## Supplementary material for "Automated chromatin profiling with spa-ChIP-seq uncovers the impacts of condition variations": Cao-etal-revised-2025-biorxiv-automation-files: Bravo_round_magnet_RedInsert.dev

```
<?xml version='1.0' encoding='ASCII' ?>
<Velocity11 file='Device_Data' md5sum='71f28a6dc89ec359bf46ea90f436fc9b' version='2.0' >
	<Devices >
		<Device DevicePreviousStatus='0' Disable='0' Name='Bravo - 1' Object_Type='Bravo' >
			<Locations >
				<Location DeadlockAvoidance='0' Door='' Name='1' Stack_Height='100' >
					<Teachpoints >
						<Teachpoint Name='1' Robot='Bravo - 1' />
					</Teachpoints>
					<Allowed_Labware_Classes >
						<Allowed_Labware_Class Name='Uses Standard Platepad' />
					</Allowed_Labware_Classes>
				</Location>
				<Location DeadlockAvoidance='1' Door='' Name='2' Stack_Height='100' >
					<Teachpoints >
						<Teachpoint Name='2' Robot='Bravo - 1' />
					</Teachpoints>
					<Allowed_Labware_Classes >
						<Allowed_Labware_Class Name='Uses Standard Platepad' />
					</Allowed_Labware_Classes>
				</Location>
				<Location DeadlockAvoidance='0' Door='' Name='3' Stack_Height='100' >
					<Teachpoints >
						<Teachpoint Name='3' Robot='Bravo - 1' />
					</Teachpoints>
					<Allowed_Labware_Classes >
						<Allowed_Labware_Class Name='Uses Standard Platepad' />
					</Allowed_Labware_Classes>
				</Location>
				<Location DeadlockAvoidance='1' Door='' Name='4' Stack_Height='100' >
					<Teachpoints >
						<Teachpoint Name='4' Robot='Bravo - 1' />
					</Teachpoints>
					<Allowed_Labware_Classes >
						<Allowed_Labware_Class Name='Uses Standard Platepad' />
					</Allowed_Labware_Classes>
				</Location>
				<Location DeadlockAvoidance='1' Door='' Name='5' Stack_Height='100' >
					<Teachpoints >
						<Teachpoint Name='5' Robot='Bravo - 1' />
					</Teachpoints>
					<Allowed_Labware_Classes >
						<Allowed_Labware_Class Name='Uses Standard Platepad' />
					</Allowed_Labware_Classes>
				</Location>
				<Location DeadlockAvoidance='0' Door='' Name='6' Stack_Height='100' >
					<Teachpoints >
						<Teachpoint Name='6' Robot='Bravo - 1' />
					</Teachpoints>
					<Allowed_Labware_Classes >
						<Allowed_Labware_Class Name='Uses Standard Platepad' />
					</Allowed_Labware_Classes>
				</Location>
				<Location DeadlockAvoidance='1' Door='' Name='7' Stack_Height='100' >
					<Teachpoints >
						<Teachpoint Name='7' Robot='Bravo - 1' />
					</Teachpoints>
					<Allowed_Labware_Classes >
						<Allowed_Labware_Class Name='Uses Standard Platepad' />
					</Allowed_Labware_Classes>
				</Location>
				<Location DeadlockAvoidance='1' Door='' Name='8' Stack_Height='100' >
					<Teachpoints >
						<Teachpoint Name='8' Robot='Bravo - 1' />
					</Teachpoints>
					<Allowed_Labware_Classes >
						<Allowed_Labware_Class Name='Uses Standard Platepad' />
					</Allowed_Labware_Classes>
				</Location>
				<Location DeadlockAvoidance='0' Door='' Name='9' Stack_Height='100' >
					<Teachpoints >
						<Teachpoint Name='9' Robot='Bravo - 1' />
					</Teachpoints>
					<Allowed_Labware_Classes >
						<Allowed_Labware_Class Name='Uses Standard Platepad' />
					</Allowed_Labware_Classes>
				</Location>
				<Location DeadlockAvoidance='1' Door='' Name='Default Location' >
					<Allowed_Labware_Classes >
						<Allowed_Labware_Class Name='Uses Standard Platepad' />
					</Allowed_Labware_Classes>
				</Location>
			</Locations>
			<Parameters >
				<Parameter Name='Profile' Value='Bravo-Red Insert Mag and Shaker' />
			</Parameters>
		</Device>
	</Devices>
</Velocity11>
```
