## Supplementary material for "Automated chromatin profiling with spa-ChIP-seq uncovers the impacts of condition variations": Cao-etal-revised-2025-biorxiv-automation-files: UCSD_ChIP-seq_Plate_Create_v.A1.0.2.VWForm (part 1 of 2)

```
<?xml version="1.0" encoding="utf-16"?>
<velocity11 file="Form_Data" version="1.0">
  <Property name="UseGlobalContext" value="1" />
  <Property name="RestoreDefaultsOnLoad" value="1" />
  <Property name="ShowLogInFullScreen" value="0" />
  <Property name="FormBackgroundColor" value="-5855578" />
  <Object type="ToolboxLibrary.MainContainer, Toolbox, Version=13.1.0.1366, Culture=neutral, PublicKeyToken=null" name="mainContainer1" children="Controls">
    <Object type="ToolboxLibrary.OperatorConsoleDropdown, Toolbox, Version=13.1.0.1366, Culture=neutral, PublicKeyToken=null" name="operatorConsoleDropdown12" children="Controls">
      <Property name="ForeColor">0, 0, 0</Property>
      <Property name="Items">
        <Item type="System.String, mscorlib, Version=4.0.0.0, Culture=neutral, PublicKeyToken=b77a5c561934e089">1</Item>
        <Item type="System.String, mscorlib, Version=4.0.0.0, Culture=neutral, PublicKeyToken=b77a5c561934e089">2</Item>
        <Item type="System.String, mscorlib, Version=4.0.0.0, Culture=neutral, PublicKeyToken=b77a5c561934e089">3</Item>
        <Item type="System.String, mscorlib, Version=4.0.0.0, Culture=neutral, PublicKeyToken=b77a5c561934e089">4</Item>
        <Item type="System.String, mscorlib, Version=4.0.0.0, Culture=neutral, PublicKeyToken=b77a5c561934e089">5</Item>
        <Item type="System.String, mscorlib, Version=4.0.0.0, Culture=neutral, PublicKeyToken=b77a5c561934e089">6</Item>
        <Item type="System.String, mscorlib, Version=4.0.0.0, Culture=neutral, PublicKeyToken=b77a5c561934e089">7</Item>
        <Item type="System.String, mscorlib, Version=4.0.0.0, Culture=neutral, PublicKeyToken=b77a5c561934e089">8</Item>
        <Item type="System.String, mscorlib, Version=4.0.0.0, Culture=neutral, PublicKeyToken=b77a5c561934e089">9</Item>
        <Item type="System.String, mscorlib, Version=4.0.0.0, Culture=neutral, PublicKeyToken=b77a5c561934e089">10</Item>
        <Item type="System.String, mscorlib, Version=4.0.0.0, Culture=neutral, PublicKeyToken=b77a5c561934e089">11</Item>
        <Item type="System.String, mscorlib, Version=4.0.0.0, Culture=neutral, PublicKeyToken=b77a5c561934e089">12</Item>
      </Property>
      <Property name="FormattingEnabled">True</Property>
      <Property name="DataBindings">
        <Property name="DefaultDataSourceUpdateMode">OnValidation</Property>
      </Property>
      <Property name="Font">Tahoma, 12pt</Property>
      <Property name="Location">341, 637</Property>
      <Property name="Name">operatorConsoleDropdown12</Property>
      <Property name="Size">55, 32</Property>
      <Property name="TabIndex">192</Property>
      <Parameter Name="Control name" Description="" Type="1" Value="operatorConsoleDropdown12" ValueToDisplay="" Hide_if="" />
      <Parameter Name="JavaScript variable" Description="The variable whose value is displayed in this field" Type="1" Value="inputSource_12" ValueToDisplay="" Hide_if="" />
      <Parameter Name="Always use global context" Description="If checked, the variable above will always be retrieved from the Global context" Type="0" Value="1" ValueToDisplay="" Hide_if="" />
      <Parameter Name="Items" Description=" Values for list. Use &quot;;&quot; to seperate" Type="1" Value="1;2;3;4;5;6;7;8;9;10;11;12;;" ValueToDisplay="" Hide_if="" />
      <Parameter Name="Read only" Description="If checked, the operator may never alter the value of this field" Type="0" Value="0" ValueToDisplay="" Hide_if="" />
      <Parameter Name="Data entry" Description="If checked, anything the operator enters in this field may be saved" Type="0" Value="1" ValueToDisplay="" Hide_if="Variable(Read only) != Const(0)" />
      <Parameter Name="Mandatory" Description="If checked, the operator MUST enter something in this field prior to running" Type="0" Value="0" ValueToDisplay="" Hide_if="Variable(Read only) == Const(1) || Variable(Data entry) == Const(0)" />
      <Parameter Name="Default value" Description="The contents of this field when the form is initially displayed" Type="1" Value="" ValueToDisplay="" Hide_if="" />
      <Parameter Name="Disable when running" Description="the dropdown is disabled whenever a protocol is running" Type="0" Value="1" ValueToDisplay="" Hide_if="Variable(Read only) != Const(0)" />
      <Parameter Name="Font size" Description="The point size of the font used to display text in this field" Type="8" Value="12" ValueToDisplay="" Hide_if="">
        <Ranges>
          <Range Value="1" />
          <Range Value="72" />
        </Ranges>
      </Parameter>
      <Parameter Name="Font color" Description="The color of the font used to display text in this field" Type="32" Value="0" ValueToDisplay="" Hide_if="" />
      <Parameter Name="Enabled" Description="" Type="0" Value="1" ValueToDisplay="" Hide_if="" />
      <Parameter Name="Value" Description="" Type="1" Value="" ValueToDisplay="" Hide_if="" />
    </Object>
    <Object type="ToolboxLibrary.OperatorConsoleDropdown, Toolbox, Version=13.1.0.1366, Culture=neutral, PublicKeyToken=null" name="operatorConsoleDropdown11" children="Controls">
      <Property name="ForeColor">0, 0, 0</Property>
      <Property name="Items">
        <Item type="System.String, mscorlib, Version=4.0.0.0, Culture=neutral, PublicKeyToken=b77a5c561934e089">1</Item>
        <Item type="System.String, mscorlib, Version=4.0.0.0, Culture=neutral, PublicKeyToken=b77a5c561934e089">2</Item>
        <Item type="System.String, mscorlib, Version=4.0.0.0, Culture=neutral, PublicKeyToken=b77a5c561934e089">3</Item>
        <Item type="System.String, mscorlib, Version=4.0.0.0, Culture=neutral, PublicKeyToken=b77a5c561934e089">4</Item>
        <Item type="System.String, mscorlib, Version=4.0.0.0, Culture=neutral, PublicKeyToken=b77a5c561934e089">5</Item>
        <Item type="System.String, mscorlib, Version=4.0.0.0, Culture=neutral, PublicKeyToken=b77a5c561934e089">6</Item>
        <Item type="System.String, mscorlib, Version=4.0.0.0, Culture=neutral, PublicKeyToken=b77a5c561934e089">7</Item>
        <Item type="System.String, mscorlib, Version=4.0.0.0, Culture=neutral, PublicKeyToken=b77a5c561934e089">8</Item>
        <Item type="System.String, mscorlib, Version=4.0.0.0, Culture=neutral, PublicKeyToken=b77a5c561934e089">9</Item>
        <Item type="System.String, mscorlib, Version=4.0.0.0, Culture=neutral, PublicKeyToken=b77a5c561934e089">10</Item>
        <Item type="System.String, mscorlib, Version=4.0.0.0, Culture=neutral, PublicKeyToken=b77a5c561934e089">11</Item>
        <Item type="System.String, mscorlib, Version=4.0.0.0, Culture=neutral, PublicKeyToken=b77a5c561934e089">12</Item>
      </Property>
      <Property name="FormattingEnabled">True</Property>
      <Property name="DataBindings">
        <Property name="DefaultDataSourceUpdateMode">OnValidation</Property>
      </Property>
      <Property name="Font">Tahoma, 12pt</Property>
      <Property name="Location">341, 592</Property>
      <Property name="Name">operatorConsoleDropdown11</Property>
      <Property name="Size">54, 32</Property>
      <Property name="TabIndex">191</Property>
      <Parameter Name="Control name" Description="" Type="1" Value="operatorConsoleDropdown11" ValueToDisplay="" Hide_if="" />
      <Parameter Name="JavaScript variable" Description="The variable whose value is displayed in this field" Type="1" Value="inputSource_11" ValueToDisplay="" Hide_if="" />
      <Parameter Name="Always use global context" Description="If checked, the variable above will always be retrieved from the Global context" Type="0" Value="1" ValueToDisplay="" Hide_if="" />
      <Parameter Name="Items" Description=" Values for list. Use &quot;;&quot; to seperate" Type="1" Value="1;2;3;4;5;6;7;8;9;10;11;12;;" ValueToDisplay="" Hide_if="" />
      <Parameter Name="Read only" Description="If checked, the operator may never alter the value of this field" Type="0" Value="0" ValueToDisplay="" Hide_if="" />
      <Parameter Name="Data entry" Description="If checked, anything the operator enters in this field may be saved" Type="0" Value="1" ValueToDisplay="" Hide_if="Variable(Read only) != Const(0)" />
      <Parameter Name="Mandatory" Description="If checked, the operator MUST enter something in this field prior to running" Type="0" Value="0" ValueToDisplay="" Hide_if="Variable(Read only) == Const(1) || Variable(Data entry) == Const(0)" />
      <Parameter Name="Default value" Description="The contents of this field when the form is initially displayed" Type="1" Value="" ValueToDisplay="" Hide_if="" />
      <Parameter Name="Disable when running" Description="the dropdown is disabled whenever a protocol is running" Type="0" Value="1" ValueToDisplay="" Hide_if="Variable(Read only) != Const(0)" />
      <Parameter Name="Font size" Description="The point size of the font used to display text in this field" Type="8" Value="12" ValueToDisplay="" Hide_if="">
        <Ranges>
          <Range Value="1" />
          <Range Value="72" />
        </Ranges>
      </Parameter>
      <Parameter Name="Font color" Description="The color of the font used to display text in this field" Type="32" Value="0" ValueToDisplay="" Hide_if="" />
      <Parameter Name="Enabled" Description="" Type="0" Value="1" ValueToDisplay="" Hide_if="" />
      <Parameter Name="Value" Description="" Type="1" Value="" ValueToDisplay="" Hide_if="" />
    </Object>
    <Object type="ToolboxLibrary.OperatorConsoleDropdown, Toolbox, Version=13.1.0.1366, Culture=neutral, PublicKeyToken=null" name="operatorConsoleDropdown10" children="Controls">
      <Property name="ForeColor">0, 0, 0</Property>
      <Property name="Items">
        <Item type="System.String, mscorlib, Version=4.0.0.0, Culture=neutral, PublicKeyToken=b77a5c561934e089">1</Item>
        <Item type="System.String, mscorlib, Version=4.0.0.0, Culture=neutral, PublicKeyToken=b77a5c561934e089">2</Item>
        <Item type="System.String, mscorlib, Version=4.0.0.0, Culture=neutral, PublicKeyToken=b77a5c561934e089">3</Item>
        <Item type="System.String, mscorlib, Version=4.0.0.0, Culture=neutral, PublicKeyToken=b77a5c561934e089">4</Item>
        <Item type="System.String, mscorlib, Version=4.0.0.0, Culture=neutral, PublicKeyToken=b77a5c561934e089">5</Item>
        <Item type="System.String, mscorlib, Version=4.0.0.0, Culture=neutral, PublicKeyToken=b77a5c561934e089">6</Item>
        <Item type="System.String, mscorlib, Version=4.0.0.0, Culture=neutral, PublicKeyToken=b77a5c561934e089">7</Item>
        <Item type="System.String, mscorlib, Version=4.0.0.0, Culture=neutral, PublicKeyToken=b77a5c561934e089">8</Item>
        <Item type="System.String, mscorlib, Version=4.0.0.0, Culture=neutral, PublicKeyToken=b77a5c561934e089">9</Item>
        <Item type="System.String, mscorlib, Version=4.0.0.0, Culture=neutral, PublicKeyToken=b77a5c561934e089">10</Item>
        <Item type="System.String, mscorlib, Version=4.0.0.0, Culture=neutral, PublicKeyToken=b77a5c561934e089">11</Item>
        <Item type="System.String, mscorlib, Version=4.0.0.0, Culture=neutral, PublicKeyToken=b77a5c561934e089">12</Item>
      </Property>
      <Property name="FormattingEnabled">True</Property>
      <Property name="DataBindings">
        <Property name="DefaultDataSourceUpdateMode">OnValidation</Property>
      </Property>
      <Property name="Font">Tahoma, 12pt</Property>
      <Property name="Location">341, 550</Property>
      <Property name="Name">operatorConsoleDropdown10</Property>
      <Property name="Size">54, 32</Property>
      <Property name="TabIndex">190</Property>
      <Parameter Name="Control name" Description="" Type="1" Value="operatorConsoleDropdown10" ValueToDisplay="" Hide_if="" />
      <Parameter Name="JavaScript variable" Description="The variable whose value is displayed in this field" Type="1" Value="inputSource_10" ValueToDisplay="" Hide_if="" />
      <Parameter Name="Always use global context" Description="If checked, the variable above will always be retrieved from the Global context" Type="0" Value="1" ValueToDisplay="" Hide_if="" />
      <Parameter Name="Items" Description=" Values for list. Use &quot;;&quot; to seperate" Type="1" Value="1;2;3;4;5;6;7;8;9;10;11;12;;" ValueToDisplay="" Hide_if="" />
      <Parameter Name="Read only" Description="If checked, the operator may never alter the value of this field" Type="0" Value="0" ValueToDisplay="" Hide_if="" />
      <Parameter Name="Data entry" Description="If checked, anything the operator enters in this field may be saved" Type="0" Value="1" ValueToDisplay="" Hide_if="Variable(Read only) != Const(0)" />
      <Parameter Name="Mandatory" Description="If checked, the operator MUST enter something in this field prior to running" Type="0" Value="0" ValueToDisplay="" Hide_if="Variable(Read only) == Const(1) || Variable(Data entry) == Const(0)" />
      <Parameter Name="Default value" Description="The contents of this field when the form is initially displayed" Type="1" Value="" ValueToDisplay="" Hide_if="" />
      <Parameter Name="Disable when running" Description="the dropdown is disabled whenever a protocol is running" Type="0" Value="1" ValueToDisplay="" Hide_if="Variable(Read only) != Const(0)" />
      <Parameter Name="Font size" Description="The point size of the font used to display text in this field" Type="8" Value="12" ValueToDisplay="" Hide_if="">
        <Ranges>
          <Range Value="1" />
          <Range Value="72" />
        </Ranges>
      </Parameter>
      <Parameter Name="Font color" Description="The color of the font used to display text in this field" Type="32" Value="0" ValueToDisplay="" Hide_if="" />
      <Parameter Name="Enabled" Description="" Type="0" Value="1" ValueToDisplay="" Hide_if="" />
      <Parameter Name="Value" Description="" Type="1" Value="" ValueToDisplay="" Hide_if="" />
    </Object>
    <Object type="ToolboxLibrary.OperatorConsoleDropdown, Toolbox, Version=13.1.0.1366, Culture=neutral, PublicKeyToken=null" name="operatorConsoleDropdown9" children="Controls">
      <Property name="ForeColor">0, 0, 0</Property>
      <Property name="Items">
        <Item type="System.String, mscorlib, Version=4.0.0.0, Culture=neutral, PublicKeyToken=b77a5c561934e089">1</Item>
        <Item type="System.String, mscorlib, Version=4.0.0.0, Culture=neutral, PublicKeyToken=b77a5c561934e089">2</Item>
        <Item type="System.String, mscorlib, Version=4.0.0.0, Culture=neutral, PublicKeyToken=b77a5c561934e089">3</Item>
        <Item type="System.String, mscorlib, Version=4.0.0.0, Culture=neutral, PublicKeyToken=b77a5c561934e089">4</Item>
        <Item type="System.String, mscorlib, Version=4.0.0.0, Culture=neutral, PublicKeyToken=b77a5c561934e089">5</Item>
        <Item type="System.String, mscorlib, Version=4.0.0.0, Culture=neutral, PublicKeyToken=b77a5c561934e089">6</Item>
        <Item type="System.String, mscorlib, Version=4.0.0.0, Culture=neutral, PublicKeyToken=b77a5c561934e089">7</Item>
        <Item type="System.String, mscorlib, Version=4.0.0.0, Culture=neutral, PublicKeyToken=b77a5c561934e089">8</Item>
        <Item type="System.String, mscorlib, Version=4.0.0.0, Culture=neutral, PublicKeyToken=b77a5c561934e089">9</Item>
        <Item type="System.String, mscorlib, Version=4.0.0.0, Culture=neutral, PublicKeyToken=b77a5c561934e089">10</Item>
        <Item type="System.String, mscorlib, Version=4.0.0.0, Culture=neutral, PublicKeyToken=b77a5c561934e089">11</Item>
        <Item type="System.String, mscorlib, Version=4.0.0.0, Culture=neutral, PublicKeyToken=b77a5c561934e089">12</Item>
      </Property>
      <Property name="FormattingEnabled">True</Property>
      <Property name="DataBindings">
        <Property name="DefaultDataSourceUpdateMode">OnValidation</Property>
      </Property>
      <Property name="Font">Tahoma, 12pt</Property>
      <Property name="Location">341, 506</Property>
      <Property name="Name">operatorConsoleDropdown9</Property>
      <Property name="Size">54, 32</Property>
      <Property name="TabIndex">189</Property>
      <Parameter Name="Control name" Description="" Type="1" Value="operatorConsoleDropdown9" ValueToDisplay="" Hide_if="" />
      <Parameter Name="JavaScript variable" Description="The variable whose value is displayed in this field" Type="1" Value="inputSource_9" ValueToDisplay="" Hide_if="" />
      <Parameter Name="Always use global context" Description="If checked, the variable above will always be retrieved from the Global context" Type="0" Value="1" ValueToDisplay="" Hide_if="" />
      <Parameter Name="Items" Description=" Values for list. Use &quot;;&quot; to seperate" Type="1" Value="1;2;3;4;5;6;7;8;9;10;11;12;;" ValueToDisplay="" Hide_if="" />
      <Parameter Name="Read only" Description="If checked, the operator may never alter the value of this field" Type="0" Value="0" ValueToDisplay="" Hide_if="" />
      <Parameter Name="Data entry" Description="If checked, anything the operator enters in this field may be saved" Type="0" Value="1" ValueToDisplay="" Hide_if="Variable(Read only) != Const(0)" />
      <Parameter Name="Mandatory" Description="If checked, the operator MUST enter something in this field prior to running" Type="0" Value="0" ValueToDisplay="" Hide_if="Variable(Read only) == Const(1) || Variable(Data entry) == Const(0)" />
      <Parameter Name="Default value" Description="The contents of this field when the form is initially displayed" Type="1" Value="" ValueToDisplay="" Hide_if="" />
      <Parameter Name="Disable when running" Description="the dropdown is disabled whenever a protocol is running" Type="0" Value="1" ValueToDisplay="" Hide_if="Variable(Read only) != Const(0)" />
      <Parameter Name="Font size" Description="The point size of the font used to display text in this field" Type="8" Value="12" ValueToDisplay="" Hide_if="">
        <Ranges>
          <Range Value="1" />
          <Range Value="72" />
        </Ranges>
      </Parameter>
      <Parameter Name="Font color" Description="The color of the font used to display text in this field" Type="32" Value="0" ValueToDisplay="" Hide_if="" />
      <Parameter Name="Enabled" Description="" Type="0" Value="1" ValueToDisplay="" Hide_if="" />
      <Parameter Name="Value" Description="" Type="1" Value="" ValueToDisplay="" Hide_if="" />
    </Object>
    <Object type="ToolboxLibrary.OperatorConsoleDropdown, Toolbox, Version=13.1.0.1366, Culture=neutral, PublicKeyToken=null" name="operatorConsoleDropdown8" children="Controls">
      <Property name="ForeColor">0, 0, 0</Property>
      <Property name="Items">
        <Item type="System.String, mscorlib, Version=4.0.0.0, Culture=neutral, PublicKeyToken=b77a5c561934e089">1</Item>
        <Item type="System.String, mscorlib, Version=4.0.0.0, Culture=neutral, PublicKeyToken=b77a5c561934e089">2</Item>
        <Item type="System.String, mscorlib, Version=4.0.0.0, Culture=neutral, PublicKeyToken=b77a5c561934e089">3</Item>
        <Item type="System.String, mscorlib, Version=4.0.0.0, Culture=neutral, PublicKeyToken=b77a5c561934e089">4</Item>
        <Item type="System.String, mscorlib, Version=4.0.0.0, Culture=neutral, PublicKeyToken=b77a5c561934e089">5</Item>
        <Item type="System.String, mscorlib, Version=4.0.0.0, Culture=neutral, PublicKeyToken=b77a5c561934e089">6</Item>
        <Item type="System.String, mscorlib, Version=4.0.0.0, Culture=neutral, PublicKeyToken=b77a5c561934e089">7</Item>
        <Item type="System.String, mscorlib, Version=4.0.0.0, Culture=neutral, PublicKeyToken=b77a5c561934e089">8</Item>
        <Item type="System.String, mscorlib, Version=4.0.0.0, Culture=neutral, PublicKeyToken=b77a5c561934e089">9</Item>
        <Item type="System.String, mscorlib, Version=4.0.0.0, Culture=neutral, PublicKeyToken=b77a5c561934e089">10</Item>
        <Item type="System.String, mscorlib, Version=4.0.0.0, Culture=neutral, PublicKeyToken=b77a5c561934e089">11</Item>
        <Item type="System.String, mscorlib, Version=4.0.0.0, Culture=neutral, PublicKeyToken=b77a5c561934e089">12</Item>
      </Property>
      <Property name="FormattingEnabled">True</Property>
      <Property name="DataBindings">
        <Property name="DefaultDataSourceUpdateMode">OnValidation</Property>
      </Property>
      <Property name="Font">Tahoma, 12pt</Property>
      <Property name="Location">341, 464</Property>
      <Property name="Name">operatorConsoleDropdown8</Property>
      <Property name="Size">54, 32</Property>
      <Property name="TabIndex">188</Property>
      <Parameter Name="Control name" Description="" Type="1" Value="operatorConsoleDropdown8" ValueToDisplay="" Hide_if="" />
      <Parameter Name="JavaScript variable" Description="The variable whose value is displayed in this field" Type="1" Value="inputSource_8" ValueToDisplay="" Hide_if="" />
      <Parameter Name="Always use global context" Description="If checked, the variable above will always be retrieved from the Global context" Type="0" Value="1" ValueToDisplay="" Hide_if="" />
      <Parameter Name="Items" Description=" Values for list. Use &quot;;&quot; to seperate" Type="1" Value="1;2;3;4;5;6;7;8;9;10;11;12;;" ValueToDisplay="" Hide_if="" />
      <Parameter Name="Read only" Description="If checked, the operator may never alter the value of this field" Type="0" Value="0" ValueToDisplay="" Hide_if="" />
      <Parameter Name="Data entry" Description="If checked, anything the operator enters in this field may be saved" Type="0" Value="1" ValueToDisplay="" Hide_if="Variable(Read only) != Const(0)" />
      <Parameter Name="Mandatory" Description="If checked, the operator MUST enter something in this field prior to running" Type="0" Value="0" ValueToDisplay="" Hide_if="Variable(Read only) == Const(1) || Variable(Data entry) == Const(0)" />
      <Parameter Name="Default value" Description="The contents of this field when the form is initially displayed" Type="1" Value="" ValueToDisplay="" Hide_if="" />
      <Parameter Name="Disable when running" Description="the dropdown is disabled whenever a protocol is running" Type="0" Value="1" ValueToDisplay="" Hide_if="Variable(Read only) != Const(0)" />
      <Parameter Name="Font size" Description="The point size of the font used to display text in this field" Type="8" Value="12" ValueToDisplay="" Hide_if="">
        <Ranges>
          <Range Value="1" />
          <Range Value="72" />
        </Ranges>
      </Parameter>
      <Parameter Name="Font color" Description="The color of the font used to display text in this field" Type="32" Value="0" ValueToDisplay="" Hide_if="" />
      <Parameter Name="Enabled" Description="" Type="0" Value="1" ValueToDisplay="" Hide_if="" />
      <Parameter Name="Value" Description="" Type="1" Value="" ValueToDisplay="" Hide_if="" />
    </Object>
    <Object type="ToolboxLibrary.OperatorConsoleDropdown, Toolbox, Version=13.1.0.1366, Culture=neutral, PublicKeyToken=null" name="operatorConsoleDropdown7" children="Controls">
      <Property name="ForeColor">0, 0, 0</Property>
      <Property name="Items">
        <Item type="System.String, mscorlib, Version=4.0.0.0, Culture=neutral, PublicKeyToken=b77a5c561934e089">1</Item>
        <Item type="System.String, mscorlib, Version=4.0.0.0, Culture=neutral, PublicKeyToken=b77a5c561934e089">2</Item>
        <Item type="System.String, mscorlib, Version=4.0.0.0, Culture=neutral, PublicKeyToken=b77a5c561934e089">3</Item>
        <Item type="System.String, mscorlib, Version=4.0.0.0, Culture=neutral, PublicKeyToken=b77a5c561934e089">4</Item>
        <Item type="System.String, mscorlib, Version=4.0.0.0, Culture=neutral, PublicKeyToken=b77a5c561934e089">5</Item>
        <Item type="System.String, mscorlib, Version=4.0.0.0, Culture=neutral, PublicKeyToken=b77a5c561934e089">6</Item>
        <Item type="System.String, mscorlib, Version=4.0.0.0, Culture=neutral, PublicKeyToken=b77a5c561934e089">7</Item>
        <Item type="System.String, mscorlib, Version=4.0.0.0, Culture=neutral, PublicKeyToken=b77a5c561934e089">8</Item>
        <Item type="System.String, mscorlib, Version=4.0.0.0, Culture=neutral, PublicKeyToken=b77a5c561934e089">9</Item>
        <Item type="System.String, mscorlib, Version=4.0.0.0, Culture=neutral, PublicKeyToken=b77a5c561934e089">10</Item>
        <Item type="System.String, mscorlib, Version=4.0.0.0, Culture=neutral, PublicKeyToken=b77a5c561934e089">11</Item>
        <Item type="System.String, mscorlib, Version=4.0.0.0, Culture=neutral, PublicKeyToken=b77a5c561934e089">12</Item>
      </Property>
      <Property name="FormattingEnabled">True</Property>
      <Property name="DataBindings">
        <Property name="DefaultDataSourceUpdateMode">OnValidation</Property>
      </Property>
      <Property name="Font">Tahoma, 12pt</Property>
      <Property name="Location">341, 425</Property>
      <Property name="Name">operatorConsoleDropdown7</Property>
      <Property name="Size">54, 32</Property>
      <Property name="TabIndex">187</Property>
      <Parameter Name="Control name" Description="" Type="1" Value="operatorConsoleDropdown7" ValueToDisplay="" Hide_if="" />
      <Parameter Name="JavaScript variable" Description="The variable whose value is displayed in this field" Type="1" Value="inputSource_7" ValueToDisplay="" Hide_if="" />
      <Parameter Name="Always use global context" Description="If checked, the variable above will always be retrieved from the Global context" Type="0" Value="1" ValueToDisplay="" Hide_if="" />
      <Parameter Name="Items" Description=" Values for list. Use &quot;;&quot; to seperate" Type="1" Value="1;2;3;4;5;6;7;8;9;10;11;12;;" ValueToDisplay="" Hide_if="" />
      <Parameter Name="Read only" Description="If checked, the operator may never alter the value of this field" Type="0" Value="0" ValueToDisplay="" Hide_if="" />
      <Parameter Name="Data entry" Description="If checked, anything the operator enters in this field may be saved" Type="0" Value="1" ValueToDisplay="" Hide_if="Variable(Read only) != Const(0)" />
      <Parameter Name="Mandatory" Description="If checked, the operator MUST enter something in this field prior to running" Type="0" Value="0" ValueToDisplay="" Hide_if="Variable(Read only) == Const(1) || Variable(Data entry) == Const(0)" />
      <Parameter Name="Default value" Description="The contents of this field when the form is initially displayed" Type="1" Value="" ValueToDisplay="" Hide_if="" />
      <Parameter Name="Disable when running" Description="the dropdown is disabled whenever a protocol is running" Type="0" Value="1" ValueToDisplay="" Hide_if="Variable(Read only) != Const(0)" />
      <Parameter Name="Font size" Description="The point size of the font used to display text in this field" Type="8" Value="12" ValueToDisplay="" Hide_if="">
        <Ranges>
          <Range Value="1" />
          <Range Value="72" />
        </Ranges>
      </Parameter>
      <Parameter Name="Font color" Description="The color of the font used to display text in this field" Type="32" Value="0" ValueToDisplay="" Hide_if="" />
      <Parameter Name="Enabled" Description="" Type="0" Value="1" ValueToDisplay="" Hide_if="" />
      <Parameter Name="Value" Description="" Type="1" Value="" ValueToDisplay="" Hide_if="" />
    </Object>
    <Object type="ToolboxLibrary.OperatorConsoleDropdown, Toolbox, Version=13.1.0.1366, Culture=neutral, PublicKeyToken=null" name="operatorConsoleDropdown6" children="Controls">
      <Property name="ForeColor">0, 0, 0</Property>
      <Property name="Items">
        <Item type="System.String, mscorlib, Version=4.0.0.0, Culture=neutral, PublicKeyToken=b77a5c561934e089">1</Item>
        <Item type="System.String, mscorlib, Version=4.0.0.0, Culture=neutral, PublicKeyToken=b77a5c561934e089">2</Item>
        <Item type="System.String, mscorlib, Version=4.0.0.0, Culture=neutral, PublicKeyToken=b77a5c561934e089">3</Item>
        <Item type="System.String, mscorlib, Version=4.0.0.0, Culture=neutral, PublicKeyToken=b77a5c561934e089">4</Item>
        <Item type="System.String, mscorlib, Version=4.0.0.0, Culture=neutral, PublicKeyToken=b77a5c561934e089">5</Item>
        <Item type="System.String, mscorlib, Version=4.0.0.0, Culture=neutral, PublicKeyToken=b77a5c561934e089">6</Item>
        <Item type="System.String, mscorlib, Version=4.0.0.0, Culture=neutral, PublicKeyToken=b77a5c561934e089">7</Item>
        <Item type="System.String, mscorlib, Version=4.0.0.0, Culture=neutral, PublicKeyToken=b77a5c561934e089">8</Item>
        <Item type="System.String, mscorlib, Version=4.0.0.0, Culture=neutral, PublicKeyToken=b77a5c561934e089">9</Item>
        <Item type="System.String, mscorlib, Version=4.0.0.0, Culture=neutral, PublicKeyToken=b77a5c561934e089">10</Item>
        <Item type="System.String, mscorlib, Version=4.0.0.0, Culture=neutral, PublicKeyToken=b77a5c561934e089">11</Item>
        <Item type="System.String, mscorlib, Version=4.0.0.0, Culture=neutral, PublicKeyToken=b77a5c561934e089">12</Item>
      </Property>
      <Property name="FormattingEnabled">True</Property>
      <Property name="DataBindings">
        <Property name="DefaultDataSourceUpdateMode">OnValidation</Property>
      </Property>
      <Property name="Font">Tahoma, 12pt</Property>
      <Property name="Location">67, 635</Property>
      <Property name="Name">operatorConsoleDropdown6</Property>
      <Property name="Size">54, 32</Property>
      <Property name="TabIndex">186</Property>
      <Parameter Name="Control name" Description="" Type="1" Value="operatorConsoleDropdown6" ValueToDisplay="" Hide_if="" />
      <Parameter Name="JavaScript variable" Description="The variable whose value is displayed in this field" Type="1" Value="inputSource_6" ValueToDisplay="" Hide_if="" />
      <Parameter Name="Always use global context" Description="If checked, the variable above will always be retrieved from the Global context" Type="0" Value="1" ValueToDisplay="" Hide_if="" />
      <Parameter Name="Items" Description=" Values for list. Use &quot;;&quot; to seperate" Type="1" Value="1;2;3;4;5;6;7;8;9;10;11;12;;" ValueToDisplay="" Hide_if="" />
      <Parameter Name="Read only" Description="If checked, the operator may never alter the value of this field" Type="0" Value="0" ValueToDisplay="" Hide_if="" />
      <Parameter Name="Data entry" Description="If checked, anything the operator enters in this field may be saved" Type="0" Value="1" ValueToDisplay="" Hide_if="Variable(Read only) != Const(0)" />
      <Parameter Name="Mandatory" Description="If checked, the operator MUST enter something in this field prior to running" Type="0" Value="0" ValueToDisplay="" Hide_if="Variable(Read only) == Const(1) || Variable(Data entry) == Const(0)" />
      <Parameter Name="Default value" Description="The contents of this field when the form is initially displayed" Type="1" Value="" ValueToDisplay="" Hide_if="" />
      <Parameter Name="Disable when running" Description="the dropdown is disabled whenever a protocol is running" Type="0" Value="1" ValueToDisplay="" Hide_if="Variable(Read only) != Const(0)" />
      <Parameter Name="Font size" Description="The point size of the font used to display text in this field" Type="8" Value="12" ValueToDisplay="" Hide_if="">
        <Ranges>
          <Range Value="1" />
          <Range Value="72" />
        </Ranges>
      </Parameter>
      <Parameter Name="Font color" Description="The color of the font used to display text in this field" Type="32" Value="0" ValueToDisplay="" Hide_if="" />
      <Parameter Name="Enabled" Description="" Type="0" Value="1" ValueToDisplay="" Hide_if="" />
      <Parameter Name="Value" Description="" Type="1" Value="" ValueToDisplay="" Hide_if="" />
    </Object>
    <Object type="ToolboxLibrary.OperatorConsoleDropdown, Toolbox, Version=13.1.0.1366, Culture=neutral, PublicKeyToken=null" name="operatorConsoleDropdown5" children="Controls">
      <Property name="ForeColor">0, 0, 0</Property>
      <Property name="Items">
        <Item type="System.String, mscorlib, Version=4.0.0.0, Culture=neutral, PublicKeyToken=b77a5c561934e089">1</Item>
        <Item type="System.String, mscorlib, Version=4.0.0.0, Culture=neutral, PublicKeyToken=b77a5c561934e089">2</Item>
        <Item type="System.String, mscorlib, Version=4.0.0.0, Culture=neutral, PublicKeyToken=b77a5c561934e089">3</Item>
        <Item type="System.String, mscorlib, Version=4.0.0.0, Culture=neutral, PublicKeyToken=b77a5c561934e089">4</Item>
        <Item type="System.String, mscorlib, Version=4.0.0.0, Culture=neutral, PublicKeyToken=b77a5c561934e089">5</Item>
        <Item type="System.String, mscorlib, Version=4.0.0.0, Culture=neutral, PublicKeyToken=b77a5c561934e089">6</Item>
        <Item type="System.String, mscorlib, Version=4.0.0.0, Culture=neutral, PublicKeyToken=b77a5c561934e089">7</Item>
        <Item type="System.String, mscorlib, Version=4.0.0.0, Culture=neutral, PublicKeyToken=b77a5c561934e089">8</Item>
        <Item type="System.String, mscorlib, Version=4.0.0.0, Culture=neutral, PublicKeyToken=b77a5c561934e089">9</Item>
        <Item type="System.String, mscorlib, Version=4.0.0.0, Culture=neutral, PublicKeyToken=b77a5c561934e089">10</Item>
        <Item type="System.String, mscorlib, Version=4.0.0.0, Culture=neutral, PublicKeyToken=b77a5c561934e089">11</Item>
        <Item type="System.String, mscorlib, Version=4.0.0.0, Culture=neutral, PublicKeyToken=b77a5c561934e089">12</Item>
      </Property>
      <Property name="FormattingEnabled">True</Property>
      <Property name="DataBindings">
        <Property name="DefaultDataSourceUpdateMode">OnValidation</Property>
      </Property>
      <Property name="Font">Tahoma, 12pt</Property>
      <Property name="Location">67, 592</Property>
      <Property name="Name">operatorConsoleDropdown5</Property>
      <Property name="Size">54, 32</Property>
      <Property name="TabIndex">185</Property>
      <Parameter Name="Control name" Description="" Type="1" Value="operatorConsoleDropdown5" ValueToDisplay="" Hide_if="" />
      <Parameter Name="JavaScript variable" Description="The variable whose value is displayed in this field" Type="1" Value="inputSource_5" ValueToDisplay="" Hide_if="" />
      <Parameter Name="Always use global context" Description="If checked, the variable above will always be retrieved from the Global context" Type="0" Value="1" ValueToDisplay="" Hide_if="" />
      <Parameter Name="Items" Description=" Values for list. Use &quot;;&quot; to seperate" Type="1" Value="1;2;3;4;5;6;7;8;9;10;11;12;;" ValueToDisplay="" Hide_if="" />
      <Parameter Name="Read only" Description="If checked, the operator may never alter the value of this field" Type="0" Value="0" ValueToDisplay="" Hide_if="" />
      <Parameter Name="Data entry" Description="If checked, anything the operator enters in this field may be saved" Type="0" Value="1" ValueToDisplay="" Hide_if="Variable(Read only) != Const(0)" />
      <Parameter Name="Mandatory" Description="If checked, the operator MUST enter something in this field prior to running" Type="0" Value="0" ValueToDisplay="" Hide_if="Variable(Read only) == Const(1) || Variable(Data entry) == Const(0)" />
      <Parameter Name="Default value" Description="The contents of this field when the form is initially displayed" Type="1" Value="" ValueToDisplay="" Hide_if="" />
      <Parameter Name="Disable when running" Description="the dropdown is disabled whenever a protocol is running" Type="0" Value="1" ValueToDisplay="" Hide_if="Variable(Read only) != Const(0)" />
      <Parameter Name="Font size" Description="The point size of the font used to display text in this field" Type="8" Value="12" ValueToDisplay="" Hide_if="">
        <Ranges>
          <Range Value="1" />
          <Range Value="72" />
        </Ranges>
      </Parameter>
      <Parameter Name="Font color" Description="The color of the font used to display text in this field" Type="32" Value="0" ValueToDisplay="" Hide_if="" />
      <Parameter Name="Enabled" Description="" Type="0" Value="1" ValueToDisplay="" Hide_if="" />
      <Parameter Name="Value" Description="" Type="1" Value="" ValueToDisplay="" Hide_if="" />
    </Object>
    <Object type="ToolboxLibrary.OperatorConsoleDropdown, Toolbox, Version=13.1.0.1366, Culture=neutral, PublicKeyToken=null" name="operatorConsoleDropdown4" children="Controls">
      <Property name="ForeColor">0, 0, 0</Property>
      <Property name="Items">
        <Item type="System.String, mscorlib, Version=4.0.0.0, Culture=neutral, PublicKeyToken=b77a5c561934e089">1</Item>
        <Item type="System.String, mscorlib, Version=4.0.0.0, Culture=neutral, PublicKeyToken=b77a5c561934e089">2</Item>
        <Item type="System.String, mscorlib, Version=4.0.0.0, Culture=neutral, PublicKeyToken=b77a5c561934e089">3</Item>
        <Item type="System.String, mscorlib, Version=4.0.0.0, Culture=neutral, PublicKeyToken=b77a5c561934e089">4</Item>
        <Item type="System.String, mscorlib, Version=4.0.0.0, Culture=neutral, PublicKeyToken=b77a5c561934e089">5</Item>
        <Item type="System.String, mscorlib, Version=4.0.0.0, Culture=neutral, PublicKeyToken=b77a5c561934e089">6</Item>
        <Item type="System.String, mscorlib, Version=4.0.0.0, Culture=neutral, PublicKeyToken=b77a5c561934e089">7</Item>
        <Item type="System.String, mscorlib, Version=4.0.0.0, Culture=neutral, PublicKeyToken=b77a5c561934e089">8</Item>
        <Item type="System.String, mscorlib, Version=4.0.0.0, Culture=neutral, PublicKeyToken=b77a5c561934e089">9</Item>
        <Item type="System.String, mscorlib, Version=4.0.0.0, Culture=neutral, PublicKeyToken=b77a5c561934e089">10</Item>
        <Item type="System.String, mscorlib, Version=4.0.0.0, Culture=neutral, PublicKeyToken=b77a5c561934e089">11</Item>
        <Item type="System.String, mscorlib, Version=4.0.0.0, Culture=neutral, PublicKeyToken=b77a5c561934e089">12</Item>
      </Property>
      <Property name="FormattingEnabled">True</Property>
      <Property name="DataBindings">
        <Property name="DefaultDataSourceUpdateMode">OnValidation</Property>
      </Property>
      <Property name="Font">Tahoma, 12pt</Property>
      <Property name="Location">67, 550</Property>
      <Property name="Name">operatorConsoleDropdown4</Property>
      <Property name="Size">54, 32</Property>
      <Property name="TabIndex">184</Property>
      <Parameter Name="Control name" Description="" Type="1" Value="operatorConsoleDropdown4" ValueToDisplay="" Hide_if="" />
      <Parameter Name="JavaScript variable" Description="The variable whose value is displayed in this field" Type="1" Value="inputSource_4" ValueToDisplay="" Hide_if="" />
      <Parameter Name="Always use global context" Description="If checked, the variable above will always be retrieved from the Global context" Type="0" Value="1" ValueToDisplay="" Hide_if="" />
      <Parameter Name="Items" Description=" Values for list. Use &quot;;&quot; to seperate" Type="1" Value="1;2;3;4;5;6;7;8;9;10;11;12;;" ValueToDisplay="" Hide_if="" />
      <Parameter Name="Read only" Description="If checked, the operator may never alter the value of this field" Type="0" Value="0" ValueToDisplay="" Hide_if="" />
      <Parameter Name="Data entry" Description="If checked, anything the operator enters in this field may be saved" Type="0" Value="1" ValueToDisplay="" Hide_if="Variable(Read only) != Const(0)" />
      <Parameter Name="Mandatory" Description="If checked, the operator MUST enter something in this field prior to running" Type="0" Value="0" ValueToDisplay="" Hide_if="Variable(Read only) == Const(1) || Variable(Data entry) == Const(0)" />
      <Parameter Name="Default value" Description="The contents of this field when the form is initially displayed" Type="1" Value="" ValueToDisplay="" Hide_if="" />
      <Parameter Name="Disable when running" Description="the dropdown is disabled whenever a protocol is running" Type="0" Value="1" ValueToDisplay="" Hide_if="Variable(Read only) != Const(0)" />
      <Parameter Name="Font size" Description="The point size of the font used to display text in this field" Type="8" Value="12" ValueToDisplay="" Hide_if="">
        <Ranges>
          <Range Value="1" />
          <Range Value="72" />
        </Ranges>
      </Parameter>
      <Parameter Name="Font color" Description="The color of the font used to display text in this field" Type="32" Value="0" ValueToDisplay="" Hide_if="" />
      <Parameter Name="Enabled" Description="" Type="0" Value="1" ValueToDisplay="" Hide_if="" />
      <Parameter Name="Value" Description="" Type="1" Value="" ValueToDisplay="" Hide_if="" />
    </Object>
    <Object type="ToolboxLibrary.OperatorConsoleDropdown, Toolbox, Version=13.1.0.1366, Culture=neutral, PublicKeyToken=null" name="operatorConsoleDropdown3" children="Controls">
      <Property name="ForeColor">0, 0, 0</Property>
      <Property name="Items">
        <Item type="System.String, mscorlib, Version=4.0.0.0, Culture=neutral, PublicKeyToken=b77a5c561934e089">1</Item>
        <Item type="System.String, mscorlib, Version=4.0.0.0, Culture=neutral, PublicKeyToken=b77a5c561934e089">2</Item>
        <Item type="System.String, mscorlib, Version=4.0.0.0, Culture=neutral, PublicKeyToken=b77a5c561934e089">3</Item>
        <Item type="System.String, mscorlib, Version=4.0.0.0, Culture=neutral, PublicKeyToken=b77a5c561934e089">4</Item>
        <Item type="System.String, mscorlib, Version=4.0.0.0, Culture=neutral, PublicKeyToken=b77a5c561934e089">5</Item>
        <Item type="System.String, mscorlib, Version=4.0.0.0, Culture=neutral, PublicKeyToken=b77a5c561934e089">6</Item>
        <Item type="System.String, mscorlib, Version=4.0.0.0, Culture=neutral, PublicKeyToken=b77a5c561934e089">7</Item>
        <Item type="System.String, mscorlib, Version=4.0.0.0, Culture=neutral, PublicKeyToken=b77a5c561934e089">8</Item>
        <Item type="System.String, mscorlib, Version=4.0.0.0, Culture=neutral, PublicKeyToken=b77a5c561934e089">9</Item>
        <Item type="System.String, mscorlib, Version=4.0.0.0, Culture=neutral, PublicKeyToken=b77a5c561934e089">10</Item>
        <Item type="System.String, mscorlib, Version=4.0.0.0, Culture=neutral, PublicKeyToken=b77a5c561934e089">11</Item>
        <Item type="System.String, mscorlib, Version=4.0.0.0, Culture=neutral, PublicKeyToken=b77a5c561934e089">12</Item>
      </Property>
      <Property name="FormattingEnabled">True</Property>
      <Property name="DataBindings">
        <Property name="DefaultDataSourceUpdateMode">OnValidation</Property>
      </Property>
      <Property name="Font">Tahoma, 12pt</Property>
      <Property name="Location">67, 506</Property>
      <Property name="Name">operatorConsoleDropdown3</Property>
      <Property name="Size">54, 32</Property>
      <Property name="TabIndex">183</Property>
      <Parameter Name="Control name" Description="" Type="1" Value="operatorConsoleDropdown3" ValueToDisplay="" Hide_if="" />
      <Parameter Name="JavaScript variable" Description="The variable whose value is displayed in this field" Type="1" Value="inputSource_3" ValueToDisplay="" Hide_if="" />
      <Parameter Name="Always use global context" Description="If checked, the variable above will always be retrieved from the Global context" Type="0" Value="1" ValueToDisplay="" Hide_if="" />
      <Parameter Name="Items" Description=" Values for list. Use &quot;;&quot; to seperate" Type="1" Value="1;2;3;4;5;6;7;8;9;10;11;12;;" ValueToDisplay="" Hide_if="" />
      <Parameter Name="Read only" Description="If checked, the operator may never alter the value of this field" Type="0" Value="0" ValueToDisplay="" Hide_if="" />
      <Parameter Name="Data entry" Description="If checked, anything the operator enters in this field may be saved" Type="0" Value="1" ValueToDisplay="" Hide_if="Variable(Read only) != Const(0)" />
      <Parameter Name="Mandatory" Description="If checked, the operator MUST enter something in this field prior to running" Type="0" Value="0" ValueToDisplay="" Hide_if="Variable(Read only) == Const(1) || Variable(Data entry) == Const(0)" />
      <Parameter Name="Default value" Description="The contents of this field when the form is initially displayed" Type="1" Value="" ValueToDisplay="" Hide_if="" />
      <Parameter Name="Disable when running" Description="the dropdown is disabled whenever a protocol is running" Type="0" Value="1" ValueToDisplay="" Hide_if="Variable(Read only) != Const(0)" />
      <Parameter Name="Font size" Description="The point size of the font used to display text in this field" Type="8" Value="12" ValueToDisplay="" Hide_if="">
        <Ranges>
          <Range Value="1" />
          <Range Value="72" />
        </Ranges>
      </Parameter>
      <Parameter Name="Font color" Description="The color of the font used to display text in this field" Type="32" Value="0" ValueToDisplay="" Hide_if="" />
      <Parameter Name="Enabled" Description="" Type="0" Value="1" ValueToDisplay="" Hide_if="" />
      <Parameter Name="Value" Description="" Type="1" Value="" ValueToDisplay="" Hide_if="" />
    </Object>
    <Object type="ToolboxLibrary.OperatorConsoleDropdown, Toolbox, Version=13.1.0.1366, Culture=neutral, PublicKeyToken=null" name="operatorConsoleDropdown2" children="Controls">
      <Property name="ForeColor">0, 0, 0</Property>
      <Property name="Items">
        <Item type="System.String, mscorlib, Version=4.0.0.0, Culture=neutral, PublicKeyToken=b77a5c561934e089">1</Item>
        <Item type="System.String, mscorlib, Version=4.0.0.0, Culture=neutral, PublicKeyToken=b77a5c561934e089">2</Item>
        <Item type="System.String, mscorlib, Version=4.0.0.0, Culture=neutral, PublicKeyToken=b77a5c561934e089">3</Item>
        <Item type="System.String, mscorlib, Version=4.0.0.0, Culture=neutral, PublicKeyToken=b77a5c561934e089">4</Item>
        <Item type="System.String, mscorlib, Version=4.0.0.0, Culture=neutral, PublicKeyToken=b77a5c561934e089">5</Item>
        <Item type="System.String, mscorlib, Version=4.0.0.0, Culture=neutral, PublicKeyToken=b77a5c561934e089">6</Item>
        <Item type="System.String, mscorlib, Version=4.0.0.0, Culture=neutral, PublicKeyToken=b77a5c561934e089">7</Item>
        <Item type="System.String, mscorlib, Version=4.0.0.0, Culture=neutral, PublicKeyToken=b77a5c561934e089">8</Item>
        <Item type="System.String, mscorlib, Version=4.0.0.0, Culture=neutral, PublicKeyToken=b77a5c561934e089">9</Item>
        <Item type="System.String, mscorlib, Version=4.0.0.0, Culture=neutral, PublicKeyToken=b77a5c561934e089">10</Item>
        <Item type="System.String, mscorlib, Version=4.0.0.0, Culture=neutral, PublicKeyToken=b77a5c561934e089">11</Item>
        <Item type="System.String, mscorlib, Version=4.0.0.0, Culture=neutral, PublicKeyToken=b77a5c561934e089">12</Item>
      </Property>
      <Property name="FormattingEnabled">True</Property>
      <Property name="DataBindings">
        <Property name="DefaultDataSourceUpdateMode">OnValidation</Property>
      </Property>
      <Property name="Font">Tahoma, 12pt</Property>
      <Property name="Location">67, 464</Property>
      <Property name="Name">operatorConsoleDropdown2</Property>
      <Property name="Size">54, 32</Property>
      <Property name="TabIndex">182</Property>
      <Parameter Name="Control name" Description="" Type="1" Value="operatorConsoleDropdown2" ValueToDisplay="" Hide_if="" />
      <Parameter Name="JavaScript variable" Description="The variable whose value is displayed in this field" Type="1" Value="inputSource_2" ValueToDisplay="" Hide_if="" />
      <Parameter Name="Always use global context" Description="If checked, the variable above will always be retrieved from the Global context" Type="0" Value="1" ValueToDisplay="" Hide_if="" />
      <Parameter Name="Items" Description=" Values for list. Use &quot;;&quot; to seperate" Type="1" Value="1;2;3;4;5;6;7;8;9;10;11;12;;" ValueToDisplay="" Hide_if="" />
      <Parameter Name="Read only" Description="If checked, the operator may never alter the value of this field" Type="0" Value="0" ValueToDisplay="" Hide_if="" />
      <Parameter Name="Data entry" Description="If checked, anything the operator enters in this field may be saved" Type="0" Value="1" ValueToDisplay="" Hide_if="Variable(Read only) != Const(0)" />
      <Parameter Name="Mandatory" Description="If checked, the operator MUST enter something in this field prior to running" Type="0" Value="0" ValueToDisplay="" Hide_if="Variable(Read only) == Const(1) || Variable(Data entry) == Const(0)" />
      <Parameter Name="Default value" Description="The contents of this field when the form is initially displayed" Type="1" Value="" ValueToDisplay="" Hide_if="" />
      <Parameter Name="Disable when running" Description="the dropdown is disabled whenever a protocol is running" Type="0" Value="1" ValueToDisplay="" Hide_if="Variable(Read only) != Const(0)" />
      <Parameter Name="Font size" Description="The point size of the font used to display text in this field" Type="8" Value="12" ValueToDisplay="" Hide_if="">
        <Ranges>
          <Range Value="1" />
          <Range Value="72" />
        </Ranges>
      </Parameter>
      <Parameter Name="Font color" Description="The color of the font used to display text in this field" Type="32" Value="0" ValueToDisplay="" Hide_if="" />
      <Parameter Name="Enabled" Description="" Type="0" Value="1" ValueToDisplay="" Hide_if="" />
      <Parameter Name="Value" Description="" Type="1" Value="" ValueToDisplay="" Hide_if="" />
    </Object>
    <Object type="ToolboxLibrary.OperatorConsoleDropdown, Toolbox, Version=13.1.0.1366, Culture=neutral, PublicKeyToken=null" name="operatorConsoleDropdown1" children="Controls">
      <Property name="ForeColor">0, 0, 0</Property>
      <Property name="Items">
        <Item type="System.String, mscorlib, Version=4.0.0.0, Culture=neutral, PublicKeyToken=b77a5c561934e089">1</Item>
        <Item type="System.String, mscorlib, Version=4.0.0.0, Culture=neutral, PublicKeyToken=b77a5c561934e089">2</Item>
        <Item type="System.String, mscorlib, Version=4.0.0.0, Culture=neutral, PublicKeyToken=b77a5c561934e089">3</Item>
        <Item type="System.String, mscorlib, Version=4.0.0.0, Culture=neutral, PublicKeyToken=b77a5c561934e089">4</Item>
        <Item type="System.String, mscorlib, Version=4.0.0.0, Culture=neutral, PublicKeyToken=b77a5c561934e089">5</Item>
        <Item type="System.String, mscorlib, Version=4.0.0.0, Culture=neutral, PublicKeyToken=b77a5c561934e089">6</Item>
        <Item type="System.String, mscorlib, Version=4.0.0.0, Culture=neutral, PublicKeyToken=b77a5c561934e089">7</Item>
        <Item type="System.String, mscorlib, Version=4.0.0.0, Culture=neutral, PublicKeyToken=b77a5c561934e089">8</Item>
        <Item type="System.String, mscorlib, Version=4.0.0.0, Culture=neutral, PublicKeyToken=b77a5c561934e089">9</Item>
        <Item type="System.String, mscorlib, Version=4.0.0.0, Culture=neutral, PublicKeyToken=b77a5c561934e089">10</Item>
        <Item type="System.String, mscorlib, Version=4.0.0.0, Culture=neutral, PublicKeyToken=b77a5c561934e089">11</Item>
        <Item type="System.String, mscorlib, Version=4.0.0.0, Culture=neutral, PublicKeyToken=b77a5c561934e089">12</Item>
      </Property>
      <Property name="FormattingEnabled">True</Property>
      <Property name="DataBindings">
        <Property name="DefaultDataSourceUpdateMode">OnValidation</Property>
      </Property>
      <Property name="Font">Tahoma, 12pt</Property>
      <Property name="Location">67, 425</Property>
      <Property name="Name">operatorConsoleDropdown1</Property>
      <Property name="Size">54, 32</Property>
      <Property name="TabIndex">181</Property>
      <Parameter Name="Control name" Description="" Type="1" Value="operatorConsoleDropdown1" ValueToDisplay="" Hide_if="" />
      <Parameter Name="JavaScript variable" Description="The variable whose value is displayed in this field" Type="1" Value="inputSource_1" ValueToDisplay="" Hide_if="" />
      <Parameter Name="Always use global context" Description="If checked, the variable above will always be retrieved from the Global context" Type="0" Value="1" ValueToDisplay="" Hide_if="" />
      <Parameter Name="Items" Description=" Values for list. Use &quot;;&quot; to seperate" Type="1" Value="1;2;3;4;5;6;7;8;9;10;11;12;;" ValueToDisplay="" Hide_if="" />
      <Parameter Name="Read only" Description="If checked, the operator may never alter the value of this field" Type="0" Value="0" ValueToDisplay="" Hide_if="" />
      <Parameter Name="Data entry" Description="If checked, anything the operator enters in this field may be saved" Type="0" Value="1" ValueToDisplay="" Hide_if="Variable(Read only) != Const(0)" />
      <Parameter Name="Mandatory" Description="If checked, the operator MUST enter something in this field prior to running" Type="0" Value="0" ValueToDisplay="" Hide_if="Variable(Read only) == Const(1) || Variable(Data entry) == Const(0)" />
      <Parameter Name="Default value" Description="The contents of this field when the form is initially displayed" Type="1" Value="" ValueToDisplay="" Hide_if="" />
      <Parameter Name="Disable when running" Description="the dropdown is disabled whenever a protocol is running" Type="0" Value="1" ValueToDisplay="" Hide_if="Variable(Read only) != Const(0)" />
      <Parameter Name="Font size" Description="The point size of the font used to display text in this field" Type="8" Value="12" ValueToDisplay="" Hide_if="">
        <Ranges>
          <Range Value="1" />
          <Range Value="72" />
        </Ranges>
      </Parameter>
      <Parameter Name="Font color" Description="The color of the font used to display text in this field" Type="32" Value="0" ValueToDisplay="" Hide_if="" />
      <Parameter Name="Enabled" Description="" Type="0" Value="1" ValueToDisplay="" Hide_if="" />
      <Parameter Name="Value" Description="" Type="1" Value="" ValueToDisplay="" Hide_if="" />
    </Object>
    <Object type="ToolboxLibrary.OperatorConsoleImage, Toolbox, Version=13.1.0.1366, Culture=neutral, PublicKeyToken=null" name="operatorConsoleImage52" children="Controls">
      <Property name="TabStop">False</Property>
      <Property name="TabIndex">179</Property>
      <Property name="DataBindings">
        <Property name="DefaultDataSourceUpdateMode">OnValidation</Property>
      </Property>
      <Property name="Location">402, 635</Property>
      <Property name="Name">operatorConsoleImage52</Property>
      <Property name="Size">36, 29</Property>
      <Parameter Name="Control name" Description="" Type="1" Value="operatorConsoleImage52" ValueToDisplay="" Hide_if="" />
      <Parameter Name="JavaScript variable" Description="If the filename of a valid Image file is assigned to this variable, the displayed image will change to it" Type="1" Value="imgAlert_12" ValueToDisplay="" Hide_if="" />
      <Parameter Name="Always use global context" Description="If checked, the variable above will always be retrieved from the Global context" Type="0" Value="1" ValueToDisplay="" Hide_if="" />
      <Parameter Name="Image file" Description="Select image file to display" Type="9" Value="" ValueToDisplay="Image Files(*.jpg;*.png;*.bmp)|*.jpg;*.png;*.bmp||" Hide_if="" />
      <Parameter Name="Enabled" Description="" Type="0" Value="1" ValueToDisplay="" Hide_if="" />
      <Parameter Name="Value" Description="" Type="1" Value="C:/VWorks Workspace/NGS Option A/On-Bead_ChIP-seq_v.A1.0.2/Forms/Supporting Files/alert_blank.png" ValueToDisplay="" Hide_if="" />
    </Object>
    <Object type="ToolboxLibrary.OperatorConsoleImage, Toolbox, Version=13.1.0.1366, Culture=neutral, PublicKeyToken=null" name="operatorConsoleImage51" children="Controls">
      <Property name="TabStop">False</Property>
      <Property name="TabIndex">178</Property>
      <Property name="DataBindings">
        <Property name="DefaultDataSourceUpdateMode">OnValidation</Property>
      </Property>
      <Property name="Location">402, 592</Property>
      <Property name="Name">operatorConsoleImage51</Property>
      <Property name="Size">36, 27</Property>
      <Parameter Name="Control name" Description="" Type="1" Value="operatorConsoleImage51" ValueToDisplay="" Hide_if="" />
      <Parameter Name="JavaScript variable" Description="If the filename of a valid Image file is assigned to this variable, the displayed image will change to it" Type="1" Value="imgAlert_11" ValueToDisplay="" Hide_if="" />
      <Parameter Name="Always use global context" Description="If checked, the variable above will always be retrieved from the Global context" Type="0" Value="1" ValueToDisplay="" Hide_if="" />
      <Parameter Name="Image file" Description="Select image file to display" Type="9" Value="" ValueToDisplay="Image Files(*.jpg;*.png;*.bmp)|*.jpg;*.png;*.bmp||" Hide_if="" />
      <Parameter Name="Enabled" Description="" Type="0" Value="1" ValueToDisplay="" Hide_if="" />
      <Parameter Name="Value" Description="" Type="1" Value="C:/VWorks Workspace/NGS Option A/On-Bead_ChIP-seq_v.A1.0.2/Forms/Supporting Files/alert_blank.png" ValueToDisplay="" Hide_if="" />
    </Object>
    <Object type="ToolboxLibrary.OperatorConsoleImage, Toolbox, Version=13.1.0.1366, Culture=neutral, PublicKeyToken=null" name="operatorConsoleImage50" children="Controls">
      <Property name="TabStop">False</Property>
      <Property name="TabIndex">177</Property>
      <Property name="DataBindings">
        <Property name="DefaultDataSourceUpdateMode">OnValidation</Property>
      </Property>
      <Property name="Location">402, 550</Property>
      <Property name="Name">operatorConsoleImage50</Property>
      <Property name="Size">36, 27</Property>
      <Parameter Name="Control name" Description="" Type="1" Value="operatorConsoleImage50" ValueToDisplay="" Hide_if="" />
      <Parameter Name="JavaScript variable" Description="If the filename of a valid Image file is assigned to this variable, the displayed image will change to it" Type="1" Value="imgAlert_10" ValueToDisplay="" Hide_if="" />
      <Parameter Name="Always use global context" Description="If checked, the variable above will always be retrieved from the Global context" Type="0" Value="1" ValueToDisplay="" Hide_if="" />
      <Parameter Name="Image file" Description="Select image file to display" Type="9" Value="" ValueToDisplay="Image Files(*.jpg;*.png;*.bmp)|*.jpg;*.png;*.bmp||" Hide_if="" />
      <Parameter Name="Enabled" Description="" Type="0" Value="1" ValueToDisplay="" Hide_if="" />
      <Parameter Name="Value" Description="" Type="1" Value="C:/VWorks Workspace/NGS Option A/On-Bead_ChIP-seq_v.A1.0.2/Forms/Supporting Files/alert_blank.png" ValueToDisplay="" Hide_if="" />
    </Object>
    <Object type="ToolboxLibrary.OperatorConsoleImage, Toolbox, Version=13.1.0.1366, Culture=neutral, PublicKeyToken=null" name="operatorConsoleImage49" children="Controls">
      <Property name="TabStop">False</Property>
      <Property name="TabIndex">176</Property>
      <Property name="DataBindings">
        <Property name="DefaultDataSourceUpdateMode">OnValidation</Property>
      </Property>
      <Property name="Location">401, 506</Property>
      <Property name="Name">operatorConsoleImage49</Property>
      <Property name="Size">38, 27</Property>
      <Parameter Name="Control name" Description="" Type="1" Value="operatorConsoleImage49" ValueToDisplay="" Hide_if="" />
      <Parameter Name="JavaScript variable" Description="If the filename of a valid Image file is assigned to this variable, the displayed image will change to it" Type="1" Value="imgAlert_9" ValueToDisplay="" Hide_if="" />
      <Parameter Name="Always use global context" Description="If checked, the variable above will always be retrieved from the Global context" Type="0" Value="1" ValueToDisplay="" Hide_if="" />
      <Parameter Name="Image file" Description="Select image file to display" Type="9" Value="" ValueToDisplay="Image Files(*.jpg;*.png;*.bmp)|*.jpg;*.png;*.bmp||" Hide_if="" />
      <Parameter Name="Enabled" Description="" Type="0" Value="1" ValueToDisplay="" Hide_if="" />
      <Parameter Name="Value" Description="" Type="1" Value="C:/VWorks Workspace/NGS Option A/On-Bead_ChIP-seq_v.A1.0.2/Forms/Supporting Files/alert_blank.png" ValueToDisplay="" Hide_if="" />
    </Object>
    <Object type="ToolboxLibrary.OperatorConsoleImage, Toolbox, Version=13.1.0.1366, Culture=neutral, PublicKeyToken=null" name="operatorConsoleImage48" children="Controls">
      <Property name="TabStop">False</Property>
      <Property name="TabIndex">175</Property>
      <Property name="DataBindings">
        <Property name="DefaultDataSourceUpdateMode">OnValidation</Property>
      </Property>
      <Property name="Location">402, 464</Property>
      <Property name="Name">operatorConsoleImage48</Property>
      <Property name="Size">37, 27</Property>
      <Parameter Name="Control name" Description="" Type="1" Value="operatorConsoleImage48" ValueToDisplay="" Hide_if="" />
      <Parameter Name="JavaScript variable" Description="If the filename of a valid Image file is assigned to this variable, the displayed image will change to it" Type="1" Value="imgAlert_8" ValueToDisplay="" Hide_if="" />
      <Parameter Name="Always use global context" Description="If checked, the variable above will always be retrieved from the Global context" Type="0" Value="1" ValueToDisplay="" Hide_if="" />
      <Parameter Name="Image file" Description="Select image file to display" Type="9" Value="" ValueToDisplay="Image Files(*.jpg;*.png;*.bmp)|*.jpg;*.png;*.bmp||" Hide_if="" />
      <Parameter Name="Enabled" Description="" Type="0" Value="1" ValueToDisplay="" Hide_if="" />
      <Parameter Name="Value" Description="" Type="1" Value="C:/VWorks Workspace/NGS Option A/On-Bead_ChIP-seq_v.A1.0.2/Forms/Supporting Files/alert_blank.png" ValueToDisplay="" Hide_if="" />
    </Object>
    <Object type="ToolboxLibrary.OperatorConsoleImage, Toolbox, Version=13.1.0.1366, Culture=neutral, PublicKeyToken=null" name="operatorConsoleImage47" children="Controls">
      <Property name="TabStop">False</Property>
      <Property name="TabIndex">174</Property>
      <Property name="DataBindings">
        <Property name="DefaultDataSourceUpdateMode">OnValidation</Property>
      </Property>
      <Property name="Location">401, 425</Property>
      <Property name="Name">operatorConsoleImage47</Property>
      <Property name="Size">37, 27</Property>
      <Parameter Name="Control name" Description="" Type="1" Value="operatorConsoleImage47" ValueToDisplay="" Hide_if="" />
      <Parameter Name="JavaScript variable" Description="If the filename of a valid Image file is assigned to this variable, the displayed image will change to it" Type="1" Value="imgAlert_7" ValueToDisplay="" Hide_if="" />
      <Parameter Name="Always use global context" Description="If checked, the variable above will always be retrieved from the Global context" Type="0" Value="1" ValueToDisplay="" Hide_if="" />
      <Parameter Name="Image file" Description="Select image file to display" Type="9" Value="" ValueToDisplay="Image Files(*.jpg;*.png;*.bmp)|*.jpg;*.png;*.bmp||" Hide_if="" />
      <Parameter Name="Enabled" Description="" Type="0" Value="1" ValueToDisplay="" Hide_if="" />
      <Parameter Name="Value" Description="" Type="1" Value="C:/VWorks Workspace/NGS Option A/On-Bead_ChIP-seq_v.A1.0.2/Forms/Supporting Files/alert_blank.png" ValueToDisplay="" Hide_if="" />
    </Object>
    <Object type="ToolboxLibrary.OperatorConsoleImage, Toolbox, Version=13.1.0.1366, Culture=neutral, PublicKeyToken=null" name="operatorConsoleImage46" children="Controls">
      <Property name="TabStop">False</Property>
      <Property name="TabIndex">173</Property>
      <Property name="DataBindings">
        <Property name="DefaultDataSourceUpdateMode">OnValidation</Property>
      </Property>
      <Property name="Location">125, 635</Property>
      <Property name="Name">operatorConsoleImage46</Property>
      <Property name="Size">37, 29</Property>
      <Parameter Name="Control name" Description="" Type="1" Value="operatorConsoleImage46" ValueToDisplay="" Hide_if="" />
      <Parameter Name="JavaScript variable" Description="If the filename of a valid Image file is assigned to this variable, the displayed image will change to it" Type="1" Value="imgAlert_6" ValueToDisplay="" Hide_if="" />
      <Parameter Name="Always use global context" Description="If checked, the variable above will always be retrieved from the Global context" Type="0" Value="1" ValueToDisplay="" Hide_if="" />
      <Parameter Name="Image file" Description="Select image file to display" Type="9" Value="" ValueToDisplay="Image Files(*.jpg;*.png;*.bmp)|*.jpg;*.png;*.bmp||" Hide_if="" />
      <Parameter Name="Enabled" Description="" Type="0" Value="1" ValueToDisplay="" Hide_if="" />
      <Parameter Name="Value" Description="" Type="1" Value="C:/VWorks Workspace/NGS Option A/On-Bead_ChIP-seq_v.A1.0.2/Forms/Supporting Files/alert_blank.png" ValueToDisplay="" Hide_if="" />
    </Object>
    <Object type="ToolboxLibrary.OperatorConsoleImage, Toolbox, Version=13.1.0.1366, Culture=neutral, PublicKeyToken=null" name="operatorConsoleImage45" children="Controls">
      <Property name="TabStop">False</Property>
      <Property name="TabIndex">172</Property>
      <Property name="DataBindings">
        <Property name="DefaultDataSourceUpdateMode">OnValidation</Property>
      </Property>
      <Property name="Location">125, 592</Property>
      <Property name="Name">operatorConsoleImage45</Property>
      <Property name="Size">37, 27</Property>
      <Parameter Name="Control name" Description="" Type="1" Value="operatorConsoleImage45" ValueToDisplay="" Hide_if="" />
      <Parameter Name="JavaScript variable" Description="If the filename of a valid Image file is assigned to this variable, the displayed image will change to it" Type="1" Value="imgAlert_5" ValueToDisplay="" Hide_if="" />
      <Parameter Name="Always use global context" Description="If checked, the variable above will always be retrieved from the Global context" Type="0" Value="1" ValueToDisplay="" Hide_if="" />
      <Parameter Name="Image file" Description="Select image file to display" Type="9" Value="" ValueToDisplay="Image Files(*.jpg;*.png;*.bmp)|*.jpg;*.png;*.bmp||" Hide_if="" />
      <Parameter Name="Enabled" Description="" Type="0" Value="1" ValueToDisplay="" Hide_if="" />
      <Parameter Name="Value" Description="" Type="1" Value="C:/VWorks Workspace/NGS Option A/On-Bead_ChIP-seq_v.A1.0.2/Forms/Supporting Files/alert_blank.png" ValueToDisplay="" Hide_if="" />
    </Object>
    <Object type="ToolboxLibrary.OperatorConsoleImage, Toolbox, Version=13.1.0.1366, Culture=neutral, PublicKeyToken=null" name="operatorConsoleImage44" children="Controls">
      <Property name="TabStop">False</Property>
      <Property name="TabIndex">171</Property>
      <Property name="DataBindings">
        <Property name="DefaultDataSourceUpdateMode">OnValidation</Property>
      </Property>
      <Property name="Location">125, 550</Property>
      <Property name="Name">operatorConsoleImage44</Property>
      <Property name="Size">36, 27</Property>
      <Parameter Name="Control name" Description="" Type="1" Value="operatorConsoleImage44" ValueToDisplay="" Hide_if="" />
      <Parameter Name="JavaScript variable" Description="If the filename of a valid Image file is assigned to this variable, the displayed image will change to it" Type="1" Value="imgAlert_4" ValueToDisplay="" Hide_if="" />
      <Parameter Name="Always use global context" Description="If checked, the variable above will always be retrieved from the Global context" Type="0" Value="1" ValueToDisplay="" Hide_if="" />
      <Parameter Name="Image file" Description="Select image file to display" Type="9" Value="" ValueToDisplay="Image Files(*.jpg;*.png;*.bmp)|*.jpg;*.png;*.bmp||" Hide_if="" />
      <Parameter Name="Enabled" Description="" Type="0" Value="1" ValueToDisplay="" Hide_if="" />
      <Parameter Name="Value" Description="" Type="1" Value="C:/VWorks Workspace/NGS Option A/On-Bead_ChIP-seq_v.A1.0.2/Forms/Supporting Files/alert_arrow.png" ValueToDisplay="" Hide_if="" />
    </Object>
    <Object type="ToolboxLibrary.OperatorConsoleImage, Toolbox, Version=13.1.0.1366, Culture=neutral, PublicKeyToken=null" name="operatorConsoleImage43" children="Controls">
      <Property name="TabStop">False</Property>
      <Property name="TabIndex">170</Property>
      <Property name="DataBindings">
        <Property name="DefaultDataSourceUpdateMode">OnValidation</Property>
      </Property>
      <Property name="Location">125, 506</Property>
      <Property name="Name">operatorConsoleImage43</Property>
      <Property name="Size">36, 27</Property>
      <Parameter Name="Control name" Description="" Type="1" Value="operatorConsoleImage43" ValueToDisplay="" Hide_if="" />
      <Parameter Name="JavaScript variable" Description="If the filename of a valid Image file is assigned to this variable, the displayed image will change to it" Type="1" Value="imgAlert_3" ValueToDisplay="" Hide_if="" />
      <Parameter Name="Always use global context" Description="If checked, the variable above will always be retrieved from the Global context" Type="0" Value="1" ValueToDisplay="" Hide_if="" />
      <Parameter Name="Image file" Description="Select image file to display" Type="9" Value="" ValueToDisplay="Image Files(*.jpg;*.png;*.bmp)|*.jpg;*.png;*.bmp||" Hide_if="" />
      <Parameter Name="Enabled" Description="" Type="0" Value="1" ValueToDisplay="" Hide_if="" />
      <Parameter Name="Value" Description="" Type="1" Value="C:/VWorks Workspace/NGS Option A/On-Bead_ChIP-seq_v.A1.0.2/Forms/Supporting Files/alert_arrow.png" ValueToDisplay="" Hide_if="" />
    </Object>
    <Object type="ToolboxLibrary.OperatorConsoleImage, Toolbox, Version=13.1.0.1366, Culture=neutral, PublicKeyToken=null" name="operatorConsoleImage42" children="Controls">
      <Property name="TabStop">False</Property>
      <Property name="TabIndex">169</Property>
      <Property name="DataBindings">
        <Property name="DefaultDataSourceUpdateMode">OnValidation</Property>
      </Property>
      <Property name="Location">125, 464</Property>
      <Property name="Name">operatorConsoleImage42</Property>
      <Property name="Size">36, 27</Property>
      <Parameter Name="Control name" Description="" Type="1" Value="operatorConsoleImage42" ValueToDisplay="" Hide_if="" />
      <Parameter Name="JavaScript variable" Description="If the filename of a valid Image file is assigned to this variable, the displayed image will change to it" Type="1" Value="imgAlert_2" ValueToDisplay="" Hide_if="" />
      <Parameter Name="Always use global context" Description="If checked, the variable above will always be retrieved from the Global context" Type="0" Value="1" ValueToDisplay="" Hide_if="" />
      <Parameter Name="Image file" Description="Select image file to display" Type="9" Value="" ValueToDisplay="Image Files(*.jpg;*.png;*.bmp)|*.jpg;*.png;*.bmp||" Hide_if="" />
      <Parameter Name="Enabled" Description="" Type="0" Value="1" ValueToDisplay="" Hide_if="" />
      <Parameter Name="Value" Description="" Type="1" Value="C:/VWorks Workspace/NGS Option A/On-Bead_ChIP-seq_v.A1.0.2/Forms/Supporting Files/alert_arrow.png" ValueToDisplay="" Hide_if="" />
    </Object>
    <Object type="ToolboxLibrary.OperatorConsoleImage, Toolbox, Version=13.1.0.1366, Culture=neutral, PublicKeyToken=null" name="operatorConsoleImage33" children="Controls">
      <Property name="TabStop">False</Property>
      <Property name="TabIndex">168</Property>
      <Property name="DataBindings">
        <Property name="DefaultDataSourceUpdateMode">OnValidation</Property>
      </Property>
      <Property name="Location">127, 425</Property>
      <Property name="Name">operatorConsoleImage33</Property>
      <Property name="Size">34, 27</Property>
      <Parameter Name="Control name" Description="" Type="1" Value="operatorConsoleImage33" ValueToDisplay="" Hide_if="" />
      <Parameter Name="JavaScript variable" Description="If the filename of a valid Image file is assigned to this variable, the displayed image will change to it" Type="1" Value="imgAlert_1" ValueToDisplay="" Hide_if="" />
      <Parameter Name="Always use global context" Description="If checked, the variable above will always be retrieved from the Global context" Type="0" Value="1" ValueToDisplay="" Hide_if="" />
      <Parameter Name="Image file" Description="Select image file to display" Type="9" Value="" ValueToDisplay="Image Files(*.jpg;*.png;*.bmp)|*.jpg;*.png;*.bmp||" Hide_if="" />
      <Parameter Name="Enabled" Description="" Type="0" Value="1" ValueToDisplay="" Hide_if="" />
      <Parameter Name="Value" Description="" Type="1" Value="C:/VWorks Workspace/NGS Option A/On-Bead_ChIP-seq_v.A1.0.2/Forms/Supporting Files/alert_arrow.png" ValueToDisplay="" Hide_if="" />
    </Object>
    <Object type="ToolboxLibrary.OperatorConsoleTextBox, Toolbox, Version=13.1.0.1366, Culture=neutral, PublicKeyToken=null" name="operatorConsoleTextBox26" children="Controls">
      <Property name="ForeColor">0, 0, 0</Property>
      <Property name="DataBindings">
        <Property name="DefaultDataSourceUpdateMode">OnValidation</Property>
      </Property>
      <Property name="Font">Tahoma, 12pt</Property>
      <Property name="Location">445, 635</Property>
      <Property name="Name">operatorConsoleTextBox26</Property>
      <Property name="Size">35, 32</Property>
      <Property name="TabIndex">167</Property>
      <Parameter Name="Control name" Description="" Type="1" Value="operatorConsoleTextBox26" ValueToDisplay="" Hide_if="" />
      <Parameter Name="JavaScript variable" Description="The variable whose value is displayed in this field" Type="1" Value="inputDest_12" ValueToDisplay="" Hide_if="" />
      <Parameter Name="Always use global context" Description="If checked, the variable above will always be retrieved from the Global context" Type="0" Value="1" ValueToDisplay="" Hide_if="" />
      <Parameter Name="Read only" Description="If checked, the operator may never alter the value of this field" Type="0" Value="1" ValueToDisplay="" Hide_if="" />
      <Parameter Name="Data entry" Description="If checked, anything the operator enters in this field may be saved" Type="0" Value="1" ValueToDisplay="" Hide_if="Variable(Read only) != Const(0)" />
      <Parameter Name="Mandatory" Description="If checked, the operator MUST enter something in this field prior to running" Type="0" Value="0" ValueToDisplay="" Hide_if="Variable(Read only) == Const(1) || Variable(Data entry) == Const(0)" />
      <Parameter Name="Min. value" Description="The min value of this edit" Type="12" Value="1" ValueToDisplay="" Hide_if="Variable(Read only) != Const(0)" />
      <Parameter Name="Max. value" Description="The max value of this edit" Type="12" Value="12" ValueToDisplay="" Hide_if="Variable(Read only) != Const(0)">
        <Ranges>
          <Range Value="1" />
        </Ranges>
      </Parameter>
      <Parameter Name="Default value" Description="The contents of this field when the form is initially displayed" Type="12" Value="" ValueToDisplay="" Hide_if="">
        <Ranges>
          <Range Value="1" />
          <Range Value="12" />
        </Ranges>
      </Parameter>
      <Parameter Name="Font size" Description="The point size of the font used to display text in this field" Type="8" Value="12" ValueToDisplay="" Hide_if="">
        <Ranges>
          <Range Value="1" />
          <Range Value="72" />
        </Ranges>
      </Parameter>
      <Parameter Name="Font color" Description="The color of the font used to display text in this field" Type="32" Value="0" ValueToDisplay="" Hide_if="" />
      <Parameter Name="Enabled" Description="" Type="0" Value="0" ValueToDisplay="" Hide_if="" />
      <Parameter Name="Value" Description="" Type="1" Value="" ValueToDisplay="" Hide_if="" />
    </Object>
    <Object type="ToolboxLibrary.OperatorConsoleTextBox, Toolbox, Version=13.1.0.1366, Culture=neutral, PublicKeyToken=null" name="operatorConsoleTextBox25" children="Controls">
      <Property name="ForeColor">0, 0, 0</Property>
      <Property name="DataBindings">
        <Property name="DefaultDataSourceUpdateMode">OnValidation</Property>
      </Property>
      <Property name="Font">Tahoma, 12pt</Property>
      <Property name="Location">445, 592</Property>
      <Property name="Name">operatorConsoleTextBox25</Property>
      <Property name="Size">35, 32</Property>
      <Property name="TabIndex">166</Property>
      <Parameter Name="Control name" Description="" Type="1" Value="operatorConsoleTextBox25" ValueToDisplay="" Hide_if="" />
      <Parameter Name="JavaScript variable" Description="The variable whose value is displayed in this field" Type="1" Value="inputDest_11" ValueToDisplay="" Hide_if="" />
      <Parameter Name="Always use global context" Description="If checked, the variable above will always be retrieved from the Global context" Type="0" Value="1" ValueToDisplay="" Hide_if="" />
      <Parameter Name="Read only" Description="If checked, the operator may never alter the value of this field" Type="0" Value="1" ValueToDisplay="" Hide_if="" />
      <Parameter Name="Data entry" Description="If checked, anything the operator enters in this field may be saved" Type="0" Value="1" ValueToDisplay="" Hide_if="Variable(Read only) != Const(0)" />
      <Parameter Name="Mandatory" Description="If checked, the operator MUST enter something in this field prior to running" Type="0" Value="0" ValueToDisplay="" Hide_if="Variable(Read only) == Const(1) || Variable(Data entry) == Const(0)" />
      <Parameter Name="Min. value" Description="The min value of this edit" Type="12" Value="1" ValueToDisplay="" Hide_if="Variable(Read only) != Const(0)" />
      <Parameter Name="Max. value" Description="The max value of this edit" Type="12" Value="12" ValueToDisplay="" Hide_if="Variable(Read only) != Const(0)">
        <Ranges>
          <Range Value="1" />
        </Ranges>
      </Parameter>
      <Parameter Name="Default value" Description="The contents of this field when the form is initially displayed" Type="12" Value="" ValueToDisplay="" Hide_if="">
        <Ranges>
          <Range Value="1" />
          <Range Value="12" />
        </Ranges>
      </Parameter>
      <Parameter Name="Font size" Description="The point size of the font used to display text in this field" Type="8" Value="12" ValueToDisplay="" Hide_if="">
        <Ranges>
          <Range Value="1" />
          <Range Value="72" />
        </Ranges>
      </Parameter>
      <Parameter Name="Font color" Description="The color of the font used to display text in this field" Type="32" Value="0" ValueToDisplay="" Hide_if="" />
      <Parameter Name="Enabled" Description="" Type="0" Value="0" ValueToDisplay="" Hide_if="" />
      <Parameter Name="Value" Description="" Type="1" Value="" ValueToDisplay="" Hide_if="" />
    </Object>
    <Object type="ToolboxLibrary.OperatorConsoleTextBox, Toolbox, Version=13.1.0.1366, Culture=neutral, PublicKeyToken=null" name="operatorConsoleTextBox24" children="Controls">
      <Property name="ForeColor">0, 0, 0</Property>
      <Property name="DataBindings">
        <Property name="DefaultDataSourceUpdateMode">OnValidation</Property>
      </Property>
      <Property name="Font">Tahoma, 12pt</Property>
      <Property name="Location">445, 550</Property>
      <Property name="Name">operatorConsoleTextBox24</Property>
      <Property name="Size">35, 32</Property>
      <Property name="TabIndex">165</Property>
      <Parameter Name="Control name" Description="" Type="1" Value="operatorConsoleTextBox24" ValueToDisplay="" Hide_if="" />
      <Parameter Name="JavaScript variable" Description="The variable whose value is displayed in this field" Type="1" Value="inputDest_10" ValueToDisplay="" Hide_if="" />
      <Parameter Name="Always use global context" Description="If checked, the variable above will always be retrieved from the Global context" Type="0" Value="1" ValueToDisplay="" Hide_if="" />
      <Parameter Name="Read only" Description="If checked, the operator may never alter the value of this field" Type="0" Value="1" ValueToDisplay="" Hide_if="" />
      <Parameter Name="Data entry" Description="If checked, anything the operator enters in this field may be saved" Type="0" Value="1" ValueToDisplay="" Hide_if="Variable(Read only) != Const(0)" />
      <Parameter Name="Mandatory" Description="If checked, the operator MUST enter something in this field prior to running" Type="0" Value="0" ValueToDisplay="" Hide_if="Variable(Read only) == Const(1) || Variable(Data entry) == Const(0)" />
      <Parameter Name="Min. value" Description="The min value of this edit" Type="12" Value="1" ValueToDisplay="" Hide_if="Variable(Read only) != Const(0)" />
      <Parameter Name="Max. value" Description="The max value of this edit" Type="12" Value="12" ValueToDisplay="" Hide_if="Variable(Read only) != Const(0)">
        <Ranges>
          <Range Value="1" />
        </Ranges>
      </Parameter>
      <Parameter Name="Default value" Description="The contents of this field when the form is initially displayed" Type="12" Value="" ValueToDisplay="" Hide_if="">
        <Ranges>
          <Range Value="1" />
          <Range Value="12" />
        </Ranges>
      </Parameter>
      <Parameter Name="Font size" Description="The point size of the font used to display text in this field" Type="8" Value="12" ValueToDisplay="" Hide_if="">
        <Ranges>
          <Range Value="1" />
          <Range Value="72" />
        </Ranges>
      </Parameter>
      <Parameter Name="Font color" Description="The color of the font used to display text in this field" Type="32" Value="0" ValueToDisplay="" Hide_if="" />
      <Parameter Name="Enabled" Description="" Type="0" Value="0" ValueToDisplay="" Hide_if="" />
      <Parameter Name="Value" Description="" Type="1" Value="" ValueToDisplay="" Hide_if="" />
    </Object>
    <Object type="ToolboxLibrary.OperatorConsoleTextBox, Toolbox, Version=13.1.0.1366, Culture=neutral, PublicKeyToken=null" name="operatorConsoleTextBox23" children="Controls">
      <Property name="ForeColor">0, 0, 0</Property>
      <Property name="DataBindings">
        <Property name="DefaultDataSourceUpdateMode">OnValidation</Property>
      </Property>
      <Property name="Font">Tahoma, 12pt</Property>
      <Property name="Location">445, 506</Property>
      <Property name="Name">operatorConsoleTextBox23</Property>
      <Property name="Size">35, 32</Property>
      <Property name="TabIndex">164</Property>
      <Parameter Name="Control name" Description="" Type="1" Value="operatorConsoleTextBox23" ValueToDisplay="" Hide_if="" />
      <Parameter Name="JavaScript variable" Description="The variable whose value is displayed in this field" Type="1" Value="inputDest_9" ValueToDisplay="" Hide_if="" />
      <Parameter Name="Always use global context" Description="If checked, the variable above will always be retrieved from the Global context" Type="0" Value="1" ValueToDisplay="" Hide_if="" />
      <Parameter Name="Read only" Description="If checked, the operator may never alter the value of this field" Type="0" Value="1" ValueToDisplay="" Hide_if="" />
      <Parameter Name="Data entry" Description="If checked, anything the operator enters in this field may be saved" Type="0" Value="1" ValueToDisplay="" Hide_if="Variable(Read only) != Const(0)" />
      <Parameter Name="Mandatory" Description="If checked, the operator MUST enter something in this field prior to running" Type="0" Value="0" ValueToDisplay="" Hide_if="Variable(Read only) == Const(1) || Variable(Data entry) == Const(0)" />
      <Parameter Name="Min. value" Description="The min value of this edit" Type="12" Value="1" ValueToDisplay="" Hide_if="Variable(Read only) != Const(0)" />
      <Parameter Name="Max. value" Description="The max value of this edit" Type="12" Value="12" ValueToDisplay="" Hide_if="Variable(Read only) != Const(0)">
        <Ranges>
          <Range Value="1" />
        </Ranges>
      </Parameter>
      <Parameter Name="Default value" Description="The contents of this field when the form is initially displayed" Type="12" Value="" ValueToDisplay="" Hide_if="">
        <Ranges>
          <Range Value="1" />
          <Range Value="12" />
        </Ranges>
      </Parameter>
      <Parameter Name="Font size" Description="The point size of the font used to display text in this field" Type="8" Value="12" ValueToDisplay="" Hide_if="">
        <Ranges>
          <Range Value="1" />
          <Range Value="72" />
        </Ranges>
      </Parameter>
      <Parameter Name="Font color" Description="The color of the font used to display text in this field" Type="32" Value="0" ValueToDisplay="" Hide_if="" />
      <Parameter Name="Enabled" Description="" Type="0" Value="0" ValueToDisplay="" Hide_if="" />
      <Parameter Name="Value" Description="" Type="1" Value="" ValueToDisplay="" Hide_if="" />
    </Object>
    <Object type="ToolboxLibrary.OperatorConsoleTextBox, Toolbox, Version=13.1.0.1366, Culture=neutral, PublicKeyToken=null" name="operatorConsoleTextBox22" children="Controls">
      <Property name="ForeColor">0, 0, 0</Property>
      <Property name="DataBindings">
        <Property name="DefaultDataSourceUpdateMode">OnValidation</Property>
      </Property>
      <Property name="Font">Tahoma, 12pt</Property>
      <Property name="Location">445, 464</Property>
      <Property name="Name">operatorConsoleTextBox22</Property>
      <Property name="Size">35, 32</Property>
      <Property name="TabIndex">163</Property>
      <Parameter Name="Control name" Description="" Type="1" Value="operatorConsoleTextBox22" ValueToDisplay="" Hide_if="" />
      <Parameter Name="JavaScript variable" Description="The variable whose value is displayed in this field" Type="1" Value="inputDest_8" ValueToDisplay="" Hide_if="" />
      <Parameter Name="Always use global context" Description="If checked, the variable above will always be retrieved from the Global context" Type="0" Value="1" ValueToDisplay="" Hide_if="" />
      <Parameter Name="Read only" Description="If checked, the operator may never alter the value of this field" Type="0" Value="1" ValueToDisplay="" Hide_if="" />
      <Parameter Name="Data entry" Description="If checked, anything the operator enters in this field may be saved" Type="0" Value="1" ValueToDisplay="" Hide_if="Variable(Read only) != Const(0)" />
      <Parameter Name="Mandatory" Description="If checked, the operator MUST enter something in this field prior to running" Type="0" Value="0" ValueToDisplay="" Hide_if="Variable(Read only) == Const(1) || Variable(Data entry) == Const(0)" />
      <Parameter Name="Min. value" Description="The min value of this edit" Type="12" Value="1" ValueToDisplay="" Hide_if="Variable(Read only) != Const(0)" />
      <Parameter Name="Max. value" Description="The max value of this edit" Type="12" Value="12" ValueToDisplay="" Hide_if="Variable(Read only) != Const(0)">
        <Ranges>
          <Range Value="1" />
        </Ranges>
      </Parameter>
      <Parameter Name="Default value" Description="The contents of this field when the form is initially displayed" Type="12" Value="" ValueToDisplay="" Hide_if="">
        <Ranges>
          <Range Value="1" />
          <Range Value="12" />
        </Ranges>
      </Parameter>
      <Parameter Name="Font size" Description="The point size of the font used to display text in this field" Type="8" Value="12" ValueToDisplay="" Hide_if="">
        <Ranges>
          <Range Value="1" />
          <Range Value="72" />
        </Ranges>
      </Parameter>
      <Parameter Name="Font color" Description="The color of the font used to display text in this field" Type="32" Value="0" ValueToDisplay="" Hide_if="" />
      <Parameter Name="Enabled" Description="" Type="0" Value="0" ValueToDisplay="" Hide_if="" />
      <Parameter Name="Value" Description="" Type="1" Value="" ValueToDisplay="" Hide_if="" />
    </Object>
    <Object type="ToolboxLibrary.OperatorConsoleTextBox, Toolbox, Version=13.1.0.1366, Culture=neutral, PublicKeyToken=null" name="operatorConsoleTextBox21" children="Controls">
      <Property name="ForeColor">0, 0, 0</Property>
      <Property name="DataBindings">
        <Property name="DefaultDataSourceUpdateMode">OnValidation</Property>
      </Property>
      <Property name="Font">Tahoma, 12pt</Property>
      <Property name="Location">445, 425</Property>
      <Property name="Name">operatorConsoleTextBox21</Property>
      <Property name="Size">35, 32</Property>
      <Property name="TabIndex">162</Property>
      <Parameter Name="Control name" Description="" Type="1" Value="operatorConsoleTextBox21" ValueToDisplay="" Hide_if="" />
      <Parameter Name="JavaScript variable" Description="The variable whose value is displayed in this field" Type="1" Value="inputDest_7" ValueToDisplay="" Hide_if="" />
      <Parameter Name="Always use global context" Description="If checked, the variable above will always be retrieved from the Global context" Type="0" Value="1" ValueToDisplay="" Hide_if="" />
      <Parameter Name="Read only" Description="If checked, the operator may never alter the value of this field" Type="0" Value="1" ValueToDisplay="" Hide_if="" />
      <Parameter Name="Data entry" Description="If checked, anything the operator enters in this field may be saved" Type="0" Value="1" ValueToDisplay="" Hide_if="Variable(Read only) != Const(0)" />
      <Parameter Name="Mandatory" Description="If checked, the operator MUST enter something in this field prior to running" Type="0" Value="0" ValueToDisplay="" Hide_if="Variable(Read only) == Const(1) || Variable(Data entry) == Const(0)" />
      <Parameter Name="Min. value" Description="The min value of this edit" Type="12" Value="1" ValueToDisplay="" Hide_if="Variable(Read only) != Const(0)" />
      <Parameter Name="Max. value" Description="The max value of this edit" Type="12" Value="12" ValueToDisplay="" Hide_if="Variable(Read only) != Const(0)">
        <Ranges>
          <Range Value="1" />
        </Ranges>
      </Parameter>
      <Parameter Name="Default value" Description="The contents of this field when the form is initially displayed" Type="12" Value="" ValueToDisplay="" Hide_if="">
        <Ranges>
          <Range Value="1" />
          <Range Value="12" />
        </Ranges>
      </Parameter>
      <Parameter Name="Font size" Description="The point size of the font used to display text in this field" Type="8" Value="12" ValueToDisplay="" Hide_if="">
        <Ranges>
          <Range Value="1" />
          <Range Value="72" />
        </Ranges>
      </Parameter>
      <Parameter Name="Font color" Description="The color of the font used to display text in this field" Type="32" Value="0" ValueToDisplay="" Hide_if="" />
      <Parameter Name="Enabled" Description="" Type="0" Value="0" ValueToDisplay="" Hide_if="" />
      <Parameter Name="Value" Description="" Type="1" Value="" ValueToDisplay="" Hide_if="" />
    </Object>
    <Object type="ToolboxLibrary.OperatorConsoleTextBox, Toolbox, Version=13.1.0.1366, Culture=neutral, PublicKeyToken=null" name="operatorConsoleTextBox20" children="Controls">
      <Property name="ForeColor">0, 0, 0</Property>
      <Property name="DataBindings">
        <Property name="DefaultDataSourceUpdateMode">OnValidation</Property>
      </Property>
      <Property name="Font">Tahoma, 12pt</Property>
      <Property name="Location">167, 635</Property>
      <Property name="Name">operatorConsoleTextBox20</Property>
      <Property name="Size">35, 32</Property>
      <Property name="TabIndex">161</Property>
      <Parameter Name="Control name" Description="" Type="1" Value="operatorConsoleTextBox20" ValueToDisplay="" Hide_if="" />
      <Parameter Name="JavaScript variable" Description="The variable whose value is displayed in this field" Type="1" Value="inputDest_6" ValueToDisplay="" Hide_if="" />
      <Parameter Name="Always use global context" Description="If checked, the variable above will always be retrieved from the Global context" Type="0" Value="1" ValueToDisplay="" Hide_if="" />
      <Parameter Name="Read only" Description="If checked, the operator may never alter the value of this field" Type="0" Value="1" ValueToDisplay="" Hide_if="" />
      <Parameter Name="Data entry" Description="If checked, anything the operator enters in this field may be saved" Type="0" Value="1" ValueToDisplay="" Hide_if="Variable(Read only) != Const(0)" />
      <Parameter Name="Mandatory" Description="If checked, the operator MUST enter something in this field prior to running" Type="0" Value="0" ValueToDisplay="" Hide_if="Variable(Read only) == Const(1) || Variable(Data entry) == Const(0)" />
      <Parameter Name="Min. value" Description="The min value of this edit" Type="12" Value="1" ValueToDisplay="" Hide_if="Variable(Read only) != Const(0)" />
      <Parameter Name="Max. value" Description="The max value of this edit" Type="12" Value="12" ValueToDisplay="" Hide_if="Variable(Read only) != Const(0)">
        <Ranges>
          <Range Value="1" />
        </Ranges>
      </Parameter>
      <Parameter Name="Default value" Description="The contents of this field when the form is initially displayed" Type="12" Value="" ValueToDisplay="" Hide_if="">
        <Ranges>
          <Range Value="1" />
          <Range Value="12" />
        </Ranges>
      </Parameter>
      <Parameter Name="Font size" Description="The point size of the font used to display text in this field" Type="8" Value="12" ValueToDisplay="" Hide_if="">
        <Ranges>
          <Range Value="1" />
          <Range Value="72" />
        </Ranges>
      </Parameter>
      <Parameter Name="Font color" Description="The color of the font used to display text in this field" Type="32" Value="0" ValueToDisplay="" Hide_if="" />
      <Parameter Name="Enabled" Description="" Type="0" Value="0" ValueToDisplay="" Hide_if="" />
      <Parameter Name="Value" Description="" Type="1" Value="" ValueToDisplay="" Hide_if="" />
    </Object>
    <Object type="ToolboxLibrary.OperatorConsoleTextBox, Toolbox, Version=13.1.0.1366, Culture=neutral, PublicKeyToken=null" name="operatorConsoleTextBox19" children="Controls">
      <Property name="ForeColor">0, 0, 0</Property>
      <Property name="DataBindings">
        <Property name="DefaultDataSourceUpdateMode">OnValidation</Property>
      </Property>
      <Property name="Font">Tahoma, 12pt</Property>
      <Property name="Location">168, 592</Property>
      <Property name="Name">operatorConsoleTextBox19</Property>
      <Property name="Size">35, 32</Property>
      <Property name="TabIndex">160</Property>
      <Parameter Name="Control name" Description="" Type="1" Value="operatorConsoleTextBox19" ValueToDisplay="" Hide_if="" />
      <Parameter Name="JavaScript variable" Description="The variable whose value is displayed in this field" Type="1" Value="inputDest_5" ValueToDisplay="" Hide_if="" />
      <Parameter Name="Always use global context" Description="If checked, the variable above will always be retrieved from the Global context" Type="0" Value="1" ValueToDisplay="" Hide_if="" />
      <Parameter Name="Read only" Description="If checked, the operator may never alter the value of this field" Type="0" Value="1" ValueToDisplay="" Hide_if="" />
      <Parameter Name="Data entry" Description="If checked, anything the operator enters in this field may be saved" Type="0" Value="1" ValueToDisplay="" Hide_if="Variable(Read only) != Const(0)" />
      <Parameter Name="Mandatory" Description="If checked, the operator MUST enter something in this field prior to running" Type="0" Value="0" ValueToDisplay="" Hide_if="Variable(Read only) == Const(1) || Variable(Data entry) == Const(0)" />
      <Parameter Name="Min. value" Description="The min value of this edit" Type="12" Value="1" ValueToDisplay="" Hide_if="Variable(Read only) != Const(0)" />
      <Parameter Name="Max. value" Description="The max value of this edit" Type="12" Value="12" ValueToDisplay="" Hide_if="Variable(Read only) != Const(0)">
        <Ranges>
          <Range Value="1" />
        </Ranges>
      </Parameter>
      <Parameter Name="Default value" Description="The contents of this field when the form is initially displayed" Type="12" Value="" ValueToDisplay="" Hide_if="">
        <Ranges>
          <Range Value="1" />
          <Range Value="12" />
        </Ranges>
      </Parameter>
      <Parameter Name="Font size" Description="The point size of the font used to display text in this field" Type="8" Value="12" ValueToDisplay="" Hide_if="">
        <Ranges>
          <Range Value="1" />
          <Range Value="72" />
        </Ranges>
      </Parameter>
      <Parameter Name="Font color" Description="The color of the font used to display text in this field" Type="32" Value="0" ValueToDisplay="" Hide_if="" />
      <Parameter Name="Enabled" Description="" Type="0" Value="0" ValueToDisplay="" Hide_if="" />
      <Parameter Name="Value" Description="" Type="1" Value="" ValueToDisplay="" Hide_if="" />
    </Object>
    <Object type="ToolboxLibrary.OperatorConsoleTextBox, Toolbox, Version=13.1.0.1366, Culture=neutral, PublicKeyToken=null" name="operatorConsoleTextBox18" children="Controls">
      <Property name="ForeColor">0, 0, 0</Property>
      <Property name="DataBindings">
        <Property name="DefaultDataSourceUpdateMode">OnValidation</Property>
      </Property>
      <Property name="Font">Tahoma, 12pt</Property>
      <Property name="Location">167, 550</Property>
      <Property name="Name">operatorConsoleTextBox18</Property>
      <Property name="Size">35, 32</Property>
      <Property name="TabIndex">159</Property>
      <Parameter Name="Control name" Description="" Type="1" Value="operatorConsoleTextBox18" ValueToDisplay="" Hide_if="" />
      <Parameter Name="JavaScript variable" Description="The variable whose value is displayed in this field" Type="1" Value="inputDest_4" ValueToDisplay="" Hide_if="" />
      <Parameter Name="Always use global context" Description="If checked, the variable above will always be retrieved from the Global context" Type="0" Value="1" ValueToDisplay="" Hide_if="" />
      <Parameter Name="Read only" Description="If checked, the operator may never alter the value of this field" Type="0" Value="1" ValueToDisplay="" Hide_if="" />
      <Parameter Name="Data entry" Description="If checked, anything the operator enters in this field may be saved" Type="0" Value="1" ValueToDisplay="" Hide_if="Variable(Read only) != Const(0)" />
      <Parameter Name="Mandatory" Description="If checked, the operator MUST enter something in this field prior to running" Type="0" Value="0" ValueToDisplay="" Hide_if="Variable(Read only) == Const(1) || Variable(Data entry) == Const(0)" />
      <Parameter Name="Min. value" Description="The min value of this edit" Type="12" Value="1" ValueToDisplay="" Hide_if="Variable(Read only) != Const(0)" />
      <Parameter Name="Max. value" Description="The max value of this edit" Type="12" Value="12" ValueToDisplay="" Hide_if="Variable(Read only) != Const(0)">
        <Ranges>
          <Range Value="1" />
        </Ranges>
      </Parameter>
      <Parameter Name="Default value" Description="The contents of this field when the form is initially displayed" Type="12" Value="" ValueToDisplay="" Hide_if="">
        <Ranges>
          <Range Value="1" />
          <Range Value="12" />
        </Ranges>
      </Parameter>
      <Parameter Name="Font size" Description="The point size of the font used to display text in this field" Type="8" Value="12" ValueToDisplay="" Hide_if="">
        <Ranges>
          <Range Value="1" />
          <Range Value="72" />
        </Ranges>
      </Parameter>
      <Parameter Name="Font color" Description="The color of the font used to display text in this field" Type="32" Value="0" ValueToDisplay="" Hide_if="" />
      <Parameter Name="Enabled" Description="" Type="0" Value="0" ValueToDisplay="" Hide_if="" />
      <Parameter Name="Value" Description="" Type="1" Value="9" ValueToDisplay="" Hide_if="" />
    </Object>
    <Object type="ToolboxLibrary.OperatorConsoleTextBox, Toolbox, Version=13.1.0.1366, Culture=neutral, PublicKeyToken=null" name="operatorConsoleTextBox17" children="Controls">
      <Property name="ForeColor">0, 0, 0</Property>
      <Property name="DataBindings">
        <Property name="DefaultDataSourceUpdateMode">OnValidation</Property>
      </Property>
      <Property name="Font">Tahoma, 12pt</Property>
      <Property name="Location">167, 506</Property>
      <Property name="Name">operatorConsoleTextBox17</Property>
      <Property name="Size">35, 32</Property>
      <Property name="TabIndex">158</Property>
      <Parameter Name="Control name" Description="" Type="1" Value="operatorConsoleTextBox17" ValueToDisplay="" Hide_if="" />
      <Parameter Name="JavaScript variable" Description="The variable whose value is displayed in this field" Type="1" Value="inputDest_3" ValueToDisplay="" Hide_if="" />
      <Parameter Name="Always use global context" Description="If checked, the variable above will always be retrieved from the Global context" Type="0" Value="1" ValueToDisplay="" Hide_if="" />
      <Parameter Name="Read only" Description="If checked, the operator may never alter the value of this field" Type="0" Value="1" ValueToDisplay="" Hide_if="" />
      <Parameter Name="Data entry" Description="If checked, anything the operator enters in this field may be saved" Type="0" Value="1" ValueToDisplay="" Hide_if="Variable(Read only) != Const(0)" />
      <Parameter Name="Mandatory" Description="If checked, the operator MUST enter something in this field prior to running" Type="0" Value="0" ValueToDisplay="" Hide_if="Variable(Read only) == Const(1) || Variable(Data entry) == Const(0)" />
      <Parameter Name="Min. value" Description="The min value of this edit" Type="12" Value="1" ValueToDisplay="" Hide_if="Variable(Read only) != Const(0)" />
      <Parameter Name="Max. value" Description="The max value of this edit" Type="12" Value="12" ValueToDisplay="" Hide_if="Variable(Read only) != Const(0)">
        <Ranges>
          <Range Value="1" />
        </Ranges>
      </Parameter>
      <Parameter Name="Default value" Description="The contents of this field when the form is initially displayed" Type="12" Value="" ValueToDisplay="" Hide_if="">
        <Ranges>
          <Range Value="1" />
          <Range Value="12" />
        </Ranges>
      </Parameter>
      <Parameter Name="Font size" Description="The point size of the font used to display text in this field" Type="8" Value="12" ValueToDisplay="" Hide_if="">
        <Ranges>
          <Range Value="1" />
          <Range Value="72" />
        </Ranges>
      </Parameter>
      <Parameter Name="Font color" Description="The color of the font used to display text in this field" Type="32" Value="0" ValueToDisplay="" Hide_if="" />
      <Parameter Name="Enabled" Description="" Type="0" Value="0" ValueToDisplay="" Hide_if="" />
      <Parameter Name="Value" Description="" Type="1" Value="8" ValueToDisplay="" Hide_if="" />
    </Object>
    <Object type="ToolboxLibrary.OperatorConsoleTextBox, Toolbox, Version=13.1.0.1366, Culture=neutral, PublicKeyToken=null" name="operatorConsoleTextBox16" children="Controls">
      <Property name="ForeColor">0, 0, 0</Property>
      <Property name="DataBindings">
        <Property name="DefaultDataSourceUpdateMode">OnValidation</Property>
      </Property>
      <Property name="Font">Tahoma, 12pt</Property>
      <Property name="Location">167, 464</Property>
      <Property name="Name">operatorConsoleTextBox16</Property>
      <Property name="Size">35, 32</Property>
      <Property name="TabIndex">157</Property>
      <Parameter Name="Control name" Description="" Type="1" Value="operatorConsoleTextBox16" ValueToDisplay="" Hide_if="" />
      <Parameter Name="JavaScript variable" Description="The variable whose value is displayed in this field" Type="1" Value="inputDest_2" ValueToDisplay="" Hide_if="" />
      <Parameter Name="Always use global context" Description="If checked, the variable above will always be retrieved from the Global context" Type="0" Value="1" ValueToDisplay="" Hide_if="" />
      <Parameter Name="Read only" Description="If checked, the operator may never alter the value of this field" Type="0" Value="1" ValueToDisplay="" Hide_if="" />
      <Parameter Name="Data entry" Description="If checked, anything the operator enters in this field may be saved" Type="0" Value="1" ValueToDisplay="" Hide_if="Variable(Read only) != Const(0)" />
      <Parameter Name="Mandatory" Description="If checked, the operator MUST enter something in this field prior to running" Type="0" Value="0" ValueToDisplay="" Hide_if="Variable(Read only) == Const(1) || Variable(Data entry) == Const(0)" />
      <Parameter Name="Min. value" Description="The min value of this edit" Type="12" Value="1" ValueToDisplay="" Hide_if="Variable(Read only) != Const(0)" />
      <Parameter Name="Max. value" Description="The max value of this edit" Type="12" Value="12" ValueToDisplay="" Hide_if="Variable(Read only) != Const(0)">
        <Ranges>
          <Range Value="1" />
        </Ranges>
      </Parameter>
      <Parameter Name="Default value" Description="The contents of this field when the form is initially displayed" Type="12" Value="" ValueToDisplay="" Hide_if="">
        <Ranges>
          <Range Value="1" />
          <Range Value="12" />
        </Ranges>
      </Parameter>
      <Parameter Name="Font size" Description="The point size of the font used to display text in this field" Type="8" Value="12" ValueToDisplay="" Hide_if="">
        <Ranges>
          <Range Value="1" />
          <Range Value="72" />
        </Ranges>
      </Parameter>
      <Parameter Name="Font color" Description="The color of the font used to display text in this field" Type="32" Value="0" ValueToDisplay="" Hide_if="" />
      <Parameter Name="Enabled" Description="" Type="0" Value="0" ValueToDisplay="" Hide_if="" />
      <Parameter Name="Value" Description="" Type="1" Value="7" ValueToDisplay="" Hide_if="" />
    </Object>
    <Object type="ToolboxLibrary.OperatorConsoleTextBox, Toolbox, Version=13.1.0.1366, Culture=neutral, PublicKeyToken=null" name="operatorConsoleTextBox4" children="Controls">
      <Property name="ForeColor">0, 0, 0</Property>
      <Property name="DataBindings">
        <Property name="DefaultDataSourceUpdateMode">OnValidation</Property>
      </Property>
      <Property name="Font">Tahoma, 12pt</Property>
      <Property name="Location">167, 425</Property>
      <Property name="Name">operatorConsoleTextBox4</Property>
      <Property name="Size">35, 32</Property>
      <Property name="TabIndex">145</Property>
      <Parameter Name="Control name" Description="" Type="1" Value="operatorConsoleTextBox4" ValueToDisplay="" Hide_if="" />
      <Parameter Name="JavaScript variable" Description="The variable whose value is displayed in this field" Type="1" Value="inputDest_1" ValueToDisplay="" Hide_if="" />
      <Parameter Name="Always use global context" Description="If checked, the variable above will always be retrieved from the Global context" Type="0" Value="1" ValueToDisplay="" Hide_if="" />
      <Parameter Name="Read only" Description="If checked, the operator may never alter the value of this field" Type="0" Value="1" ValueToDisplay="" Hide_if="" />
      <Parameter Name="Data entry" Description="If checked, anything the operator enters in this field may be saved" Type="0" Value="1" ValueToDisplay="" Hide_if="Variable(Read only) != Const(0)" />
      <Parameter Name="Mandatory" Description="If checked, the operator MUST enter something in this field prior to running" Type="0" Value="0" ValueToDisplay="" Hide_if="Variable(Read only) == Const(1) || Variable(Data entry) == Const(0)" />
      <Parameter Name="Min. value" Description="The min value of this edit" Type="12" Value="1" ValueToDisplay="" Hide_if="Variable(Read only) != Const(0)" />
      <Parameter Name="Max. value" Description="The max value of this edit" Type="12" Value="12" ValueToDisplay="" Hide_if="Variable(Read only) != Const(0)">
        <Ranges>
          <Range Value="1" />
        </Ranges>
      </Parameter>
      <Parameter Name="Default value" Description="The contents of this field when the form is initially displayed" Type="12" Value="" ValueToDisplay="" Hide_if="">
        <Ranges>
          <Range Value="1" />
          <Range Value="12" />
        </Ranges>
      </Parameter>
      <Parameter Name="Font size" Description="The point size of the font used to display text in this field" Type="8" Value="12" ValueToDisplay="" Hide_if="">
        <Ranges>
          <Range Value="1" />
          <Range Value="72" />
        </Ranges>
      </Parameter>
      <Parameter Name="Font color" Description="The color of the font used to display text in this field" Type="32" Value="0" ValueToDisplay="" Hide_if="" />
      <Parameter Name="Enabled" Description="" Type="0" Value="0" ValueToDisplay="" Hide_if="" />
      <Parameter Name="Value" Description="" Type="1" Value="6" ValueToDisplay="" Hide_if="" />
    </Object>
    <Object type="ToolboxLibrary.FormLink, Toolbox, Version=13.1.0.1366, Culture=neutral, PublicKeyToken=null" name="formLink2" children="Controls">
      <Property name="BackColor">40, 40, 40</Property>
      <Property name="Text">Click here to switch back to Main Form</Property>
      <Property name="TextImageRelation">ImageBeforeText</Property>
      <Property name="UseCompatibleTextRendering">True</Property>
      <Property name="UseVisualStyleBackColor">False</Property>
      <Property name="DataBindings">
        <Property name="DefaultDataSourceUpdateMode">OnValidation</Property>
      </Property>
      <Property name="Font">Tahoma, 16pt</Property>
      <Property name="ForeColor">255, 255, 255</Property>
      <Property name="Location">15, 781</Property>
      <Property name="Name">formLink2</Property>
      <Property name="Size">525, 34</Property>
      <Property name="TabIndex">143</Property>
      <Parameter Name="Control name" Description="" Type="1" Value="formLink2" ValueToDisplay="" Hide_if="" />
      <Parameter Name="Icon" Description="Choose icon for this button" Type="9" Value="" ValueToDisplay="Image Files(*.jpg;*.png;*.bmp;*.ico)|*.jpg;*.png;*.bmp;*.ico||" Hide_if="" />
      <Parameter Name="Caption" Description="The string to display in the button" Type="1" Value="Click here to switch back to Main Form" ValueToDisplay="" Hide_if="" />
      <Parameter Name="Font size" Description="The point size of the font used to display text in this field" Type="8" Value="16" ValueToDisplay="" Hide_if="">
        <Ranges>
          <Range Value="1" />
          <Range Value="72" />
        </Ranges>
      </Parameter>
      <Parameter Name="Font color" Description="The color of the font used to display text in this field" Type="32" Value="16777215" ValueToDisplay="" Hide_if="" />
      <Parameter Name="Background color" Description="The color of this button's background" Type="32" Value="2631720" ValueToDisplay="" Hide_if="" />
      <Parameter Name="Form file" Description="Selects a form file that will open as the button click action" Type="9" Value="C:\VWorks Workspace\NGS Option A\On-Bead_ChIP-seq_v.A1.0.2\Forms\UCSD_ChIP-seq_v.A1.0.2.VWForm" ValueToDisplay="Form Files(*.VWForm)|*.VWForm||" Hide_if="" />
      <Parameter Name="Form switch" Description="Determine whether the form will be closed when open the new form file by click this button" Type="0" Value="0" ValueToDisplay="" Hide_if="" />
      <Parameter Name="Enabled" Description="" Type="0" Value="1" ValueToDisplay="" Hide_if="" />
    </Object>
    <Object type="ToolboxLibrary.OperatorConsoleTextBox, Toolbox, Version=13.1.0.1366, Culture=neutral, PublicKeyToken=null" name="operatorConsoleTextBox3" children="Controls">
      <Property name="Text">1</Property>
      <Property name="ForeColor">0, 0, 0</Property>
      <Property name="DataBindings">
        <Property name="DefaultDataSourceUpdateMode">OnValidation</Property>
      </Property>
      <Property name="Font">Tahoma, 12pt</Property>
      <Property name="Location">409, 182</Property>
      <Property name="Name">operatorConsoleTextBox3</Property>
      <Property name="Size">27, 32</Property>
      <Property name="TabIndex">139</Property>
      <Parameter Name="Control name" Description="" Type="1" Value="operatorConsoleTextBox3" ValueToDisplay="" Hide_if="" />
      <Parameter Name="JavaScript variable" Description="The variable whose value is displayed in this field" Type="1" Value="columns_input" ValueToDisplay="" Hide_if="" />
      <Parameter Name="Always use global context" Description="If checked, the variable above will always be retrieved from the Global context" Type="0" Value="1" ValueToDisplay="" Hide_if="" />
      <Parameter Name="Read only" Description="If checked, the operator may never alter the value of this field" Type="0" Value="0" ValueToDisplay="" Hide_if="" />
      <Parameter Name="Data entry" Description="If checked, anything the operator enters in this field may be saved" Type="0" Value="1" ValueToDisplay="" Hide_if="Variable(Read only) != Const(0)" />
      <Parameter Name="Mandatory" Description="If checked, the operator MUST enter something in this field prior to running" Type="0" Value="1" ValueToDisplay="" Hide_if="Variable(Read only) == Const(1) || Variable(Data entry) == Const(0)" />
      <Parameter Name="Min. value" Description="The min value of this edit" Type="12" Value="1" ValueToDisplay="" Hide_if="Variable(Read only) != Const(0)" />
      <Parameter Name="Max. value" Description="The max value of this edit" Type="12" Value="12" ValueToDisplay="" Hide_if="Variable(Read only) != Const(0)">
        <Ranges>
          <Range Value="1" />
        </Ranges>
      </Parameter>
      <Parameter Name="Default value" Description="The contents of this field when the form is initially displayed" Type="12" Value="1" ValueToDisplay="" Hide_if="">
        <Ranges>
          <Range Value="1" />
          <Range Value="12" />
        </Ranges>
      </Parameter>
      <Parameter Name="Font size" Description="The point size of the font used to display text in this field" Type="8" Value="12" ValueToDisplay="" Hide_if="">
        <Ranges>
          <Range Value="1" />
          <Range Value="72" />
        </Ranges>
      </Parameter>
      <Parameter Name="Font color" Description="The color of the font used to display text in this field" Type="32" Value="0" ValueToDisplay="" Hide_if="" />
      <Parameter Name="Enabled" Description="" Type="0" Value="1" ValueToDisplay="" Hide_if="" />
      <Parameter Name="Value" Description="" Type="1" Value="4" ValueToDisplay="" Hide_if="" />
    </Object>
    <Object type="ToolboxLibrary.OperatorConsoleImage, Toolbox, Version=13.1.0.1366, Culture=neutral, PublicKeyToken=null" name="operatorConsoleImage41" children="Controls">
      <Property name="TabStop">False</Property>
      <Property name="TabIndex">134</Property>
      <Property name="DataBindings">
        <Property name="DefaultDataSourceUpdateMode">OnValidation</Property>
      </Property>
      <Property name="Location">1269, 702</Property>
      <Property name="Name">operatorConsoleImage41</Property>
      <Property name="Size">242, 130</Property>
      <Parameter Name="Control name" Description="" Type="1" Value="operatorConsoleImage41" ValueToDisplay="" Hide_if="" />
      <Parameter Name="JavaScript variable" Description="If the filename of a valid Image file is assigned to this variable, the displayed image will change to it" Type="1" Value="imgBravo_9" ValueToDisplay="" Hide_if="" />
      <Parameter Name="Always use global context" Description="If checked, the variable above will always be retrieved from the Global context" Type="0" Value="1" ValueToDisplay="" Hide_if="" />
      <Parameter Name="Image file" Description="Select image file to display" Type="9" Value="" ValueToDisplay="Image Files(*.jpg;*.png;*.bmp)|*.jpg;*.png;*.bmp||" Hide_if="" />
      <Parameter Name="Enabled" Description="" Type="0" Value="1" ValueToDisplay="" Hide_if="" />
      <Parameter Name="Value" Description="" Type="1" Value="C:/VWorks Workspace/NGS Option A/On-Bead_ChIP-seq_v.A1.0.2/Forms/Supporting Files/Plates/Res/img_Green.png" ValueToDisplay="" Hide_if="" />
    </Object>
    <Object type="ToolboxLibrary.OperatorConsoleImage, Toolbox, Version=13.1.0.1366, Culture=neutral, PublicKeyToken=null" name="operatorConsoleImage40" children="Controls">
      <Property name="TabStop">False</Property>
      <Property name="TabIndex">133</Property>
      <Property name="DataBindings">
        <Property name="DefaultDataSourceUpdateMode">OnValidation</Property>
      </Property>
      <Property name="Location">932, 472</Property>
      <Property name="Name">operatorConsoleImage40</Property>
      <Property name="Size">242, 130</Property>
      <Parameter Name="Control name" Description="" Type="1" Value="operatorConsoleImage40" ValueToDisplay="" Hide_if="" />
      <Parameter Name="JavaScript variable" Description="If the filename of a valid Image file is assigned to this variable, the displayed image will change to it" Type="1" Value="imgBravo_5" ValueToDisplay="" Hide_if="" />
      <Parameter Name="Always use global context" Description="If checked, the variable above will always be retrieved from the Global context" Type="0" Value="1" ValueToDisplay="" Hide_if="" />
      <Parameter Name="Image file" Description="Select image file to display" Type="9" Value="" ValueToDisplay="Image Files(*.jpg;*.png;*.bmp)|*.jpg;*.png;*.bmp||" Hide_if="" />
      <Parameter Name="Enabled" Description="" Type="0" Value="1" ValueToDisplay="" Hide_if="" />
      <Parameter Name="Value" Description="" Type="1" Value="C:/VWorks Workspace/NGS Option A/On-Bead_ChIP-seq_v.A1.0.2/Forms/Supporting Files/Plates/Columns/img_Brown_4.png" ValueToDisplay="" Hide_if="" />
    </Object>
    <Object type="ToolboxLibrary.OperatorConsoleImage, Toolbox, Version=13.1.0.1366, Culture=neutral, PublicKeyToken=null" name="operatorConsoleImage39" children="Controls">
      <Property name="TabStop">False</Property>
      <Property name="TabIndex">132</Property>
      <Property name="DataBindings">
        <Property name="DefaultDataSourceUpdateMode">OnValidation</Property>
      </Property>
      <Property name="Location">1269, 472</Property>
      <Property name="Name">operatorConsoleImage39</Property>
      <Property name="Size">242, 130</Property>
      <Parameter Name="Control name" Description="" Type="1" Value="operatorConsoleImage39" ValueToDisplay="" Hide_if="" />
      <Parameter Name="JavaScript variable" Description="If the filename of a valid Image file is assigned to this variable, the displayed image will change to it" Type="1" Value="imgBravo_6" ValueToDisplay="" Hide_if="" />
      <Parameter Name="Always use global context" Description="If checked, the variable above will always be retrieved from the Global context" Type="0" Value="1" ValueToDisplay="" Hide_if="" />
      <Parameter Name="Image file" Description="Select image file to display" Type="9" Value="" ValueToDisplay="Image Files(*.jpg;*.png;*.bmp)|*.jpg;*.png;*.bmp||" Hide_if="" />
      <Parameter Name="Enabled" Description="" Type="0" Value="1" ValueToDisplay="" Hide_if="" />
      <Parameter Name="Value" Description="" Type="1" Value="C:/VWorks Workspace/NGS Option A/On-Bead_ChIP-seq_v.A1.0.2/Forms/Supporting Files/Plates/Columns/img_Blank.png" ValueToDisplay="" Hide_if="" />
    </Object>
    <Object type="ToolboxLibrary.OperatorConsoleImage, Toolbox, Version=13.1.0.1366, Culture=neutral, PublicKeyToken=null" name="operatorConsoleImage38" children="Controls">
      <Property name="TabStop">False</Property>
      <Property name="TabIndex">131</Property>
      <Property name="DataBindings">
        <Property name="DefaultDataSourceUpdateMode">OnValidation</Property>
      </Property>
      <Property name="Location">1269, 242</Property>
      <Property name="Name">operatorConsoleImage38</Property>
      <Property name="Size">242, 130</Property>
      <Parameter Name="Control name" Description="" Type="1" Value="operatorConsoleImage38" ValueToDisplay="" Hide_if="" />
      <Parameter Name="JavaScript variable" Description="If the filename of a valid Image file is assigned to this variable, the displayed image will change to it" Type="1" Value="imgBravo_3" ValueToDisplay="" Hide_if="" />
      <Parameter Name="Always use global context" Description="If checked, the variable above will always be retrieved from the Global context" Type="0" Value="1" ValueToDisplay="" Hide_if="" />
      <Parameter Name="Image file" Description="Select image file to display" Type="9" Value="" ValueToDisplay="Image Files(*.jpg;*.png;*.bmp)|*.jpg;*.png;*.bmp||" Hide_if="" />
      <Parameter Name="Enabled" Description="" Type="0" Value="1" ValueToDisplay="" Hide_if="" />
      <Parameter Name="Value" Description="" Type="1" Value="C:/VWorks Workspace/NGS Option A/On-Bead_ChIP-seq_v.A1.0.2/Forms/Supporting Files/Plates/Columns/img_Blank.png" ValueToDisplay="" Hide_if="" />
    </Object>
    <Object type="ToolboxLibrary.OperatorConsoleImage, Toolbox, Version=13.1.0.1366, Culture=neutral, PublicKeyToken=null" name="operatorConsoleImage37" children="Controls">
      <Property name="TabStop">False</Property>
      <Property name="TabIndex">130</Property>
      <Property name="DataBindings">
        <Property name="DefaultDataSourceUpdateMode">OnValidation</Property>
      </Property>
      <Property name="Location">617, 702</Property>
      <Property name="Name">operatorConsoleImage37</Property>
      <Property name="Size">242, 130</Property>
      <Parameter Name="Control name" Description="" Type="1" Value="operatorConsoleImage37" ValueToDisplay="" Hide_if="" />
      <Parameter Name="JavaScript variable" Description="If the filename of a valid Image file is assigned to this variable, the displayed image will change to it" Type="1" Value="imgBravo_7" ValueToDisplay="" Hide_if="" />
      <Parameter Name="Always use global context" Description="If checked, the variable above will always be retrieved from the Global context" Type="0" Value="1" ValueToDisplay="" Hide_if="" />
      <Parameter Name="Image file" Description="Select image file to display" Type="9" Value="" ValueToDisplay="Image Files(*.jpg;*.png;*.bmp)|*.jpg;*.png;*.bmp||" Hide_if="" />
      <Parameter Name="Enabled" Description="" Type="0" Value="1" ValueToDisplay="" Hide_if="" />
      <Parameter Name="Value" Description="" Type="1" Value="C:/VWorks Workspace/NGS Option A/On-Bead_ChIP-seq_v.A1.0.2/Forms/Supporting Files/Plates/Img_Mag.png" ValueToDisplay="" Hide_if="" />
    </Object>
    <Object type="ToolboxLibrary.OperatorConsoleImage, Toolbox, Version=13.1.0.1366, Culture=neutral, PublicKeyToken=null" name="operatorConsoleImage36" children="Controls">
      <Property name="TabStop">False</Property>
      <Property name="TabIndex">129</Property>
      <Property name="DataBindings">
        <Property name="DefaultDataSourceUpdateMode">OnValidation</Property>
      </Property>
      <Property name="Location">617, 472</Property>
      <Property name="Name">operatorConsoleImage36</Property>
      <Property name="Size">243, 130</Property>
      <Parameter Name="Control name" Description="" Type="1" Value="operatorConsoleImage36" ValueToDisplay="" Hide_if="" />
      <Parameter Name="JavaScript variable" Description="If the filename of a valid Image file is assigned to this variable, the displayed image will change to it" Type="1" Value="imgBravo_4" ValueToDisplay="" Hide_if="" />
      <Parameter Name="Always use global context" Description="If checked, the variable above will always be retrieved from the Global context" Type="0" Value="1" ValueToDisplay="" Hide_if="" />
      <Parameter Name="Image file" Description="Select image file to display" Type="9" Value="" ValueToDisplay="Image Files(*.jpg;*.png;*.bmp)|*.jpg;*.png;*.bmp||" Hide_if="" />
      <Parameter Name="Enabled" Description="" Type="0" Value="1" ValueToDisplay="" Hide_if="" />
      <Parameter Name="Value" Description="" Type="1" Value="C:/VWorks Workspace/NGS Option A/On-Bead_ChIP-seq_v.A1.0.2/Forms/Supporting Files/Plates/Columns/img_Pink_5.png" ValueToDisplay="" Hide_if="" />
    </Object>
    <Object type="ToolboxLibrary.OperatorConsoleImage, Toolbox, Version=13.1.0.1366, Culture=neutral, PublicKeyToken=null" name="operatorConsoleImage35" children="Controls">
      <Property name="TabStop">False</Property>
      <Property name="TabIndex">128</Property>
      <Property name="DataBindings">
        <Property name="DefaultDataSourceUpdateMode">OnValidation</Property>
      </Property>
      <Property name="Location">617, 242</Property>
      <Property name="Name">operatorConsoleImage35</Property>
      <Property name="Size">242, 130</Property>
      <Parameter Name="Control name" Description="" Type="1" Value="operatorConsoleImage35" ValueToDisplay="" Hide_if="" />
      <Parameter Name="JavaScript variable" Description="If the filename of a valid Image file is assigned to this variable, the displayed image will change to it" Type="1" Value="imgBravo_1" ValueToDisplay="" Hide_if="" />
      <Parameter Name="Always use global context" Description="If checked, the variable above will always be retrieved from the Global context" Type="0" Value="1" ValueToDisplay="" Hide_if="" />
      <Parameter Name="Image file" Description="Select image file to display" Type="9" Value="" ValueToDisplay="Image Files(*.jpg;*.png;*.bmp)|*.jpg;*.png;*.bmp||" Hide_if="" />
      <Parameter Name="Enabled" Description="" Type="0" Value="1" ValueToDisplay="" Hide_if="" />
      <Parameter Name="Value" Description="" Type="1" Value="C:/VWorks Workspace/NGS Option A/On-Bead_ChIP-seq_v.A1.0.2/Forms/Supporting Files/Plates/Columns/img_Empty.png" ValueToDisplay="" Hide_if="" />
    </Object>
    <Object type="ToolboxLibrary.DoMenu, Toolbox, Version=13.1.0.1366, Culture=neutral, PublicKeyToken=null" name="doMenu1" children="Controls">
      <Property name="BackColor">240, 240, 240</Property>
      <Property name="Text">View Gantt</Property>
      <Property name="TextImageRelation">ImageBeforeText</Property>
      <Property name="UseCompatibleTextRendering">True</Property>
      <Property name="UseVisualStyleBackColor">False</Property>
      <Property name="DataBindings">
        <Property name="DefaultDataSourceUpdateMode">OnValidation</Property>
      </Property>
      <Property name="Font">Tahoma, 10pt</Property>
      <Property name="ForeColor">0, 0, 0</Property>
      <Property name="Location">37, 927</Property>
      <Property name="Name">doMenu1</Property>
      <Property name="Size">81, 20</Property>
      <Property name="TabIndex">127</Property>
      <Parameter Name="Control name" Description="" Type="1" Value="doMenu1" ValueToDisplay="" Hide_if="" />
      <Parameter Name="Icon" Description="Choose icon for this button" Type="9" Value="" ValueToDisplay="Image Files(*.jpg;*.png;*.bmp;*.ico)|*.jpg;*.png;*.bmp;*.ico||" Hide_if="" />
      <Parameter Name="Caption" Description="The string to display in the button" Type="1" Value="View Gantt" ValueToDisplay="" Hide_if="" />
      <Parameter Name="Font size" Description="The point size of the font used to display text in this field" Type="8" Value="10" ValueToDisplay="" Hide_if="">
        <Ranges>
          <Range Value="1" />
          <Range Value="72" />
        </Ranges>
      </Parameter>
      <Parameter Name="Font color" Description="The color of the font used to display text in this field" Type="32" Value="0" ValueToDisplay="" Hide_if="" />
      <Parameter Name="Background color" Description="The color of this button's background" Type="32" Value="15790320" ValueToDisplay="" Hide_if="" />
      <Parameter Name="Action" Description="What happens when the user presses the button" Type="2" Value="Display Gantt Chart(s)" ValueToDisplay="" Hide_if="">
        <Ranges>
          <Range Value="Display Gantt Chart(s)" />
          <Range Value="Labware Editor" />
          <Range Value="Liquid Library Editor" />
          <Range Value="Pipette Technique Editor" />
          <Range Value="System State Editor" />
          <Range Value="Tip State Editor" />
          <Range Value="Configure Labware" />
          <Range Value="Backup" />
          <Range Value="Restore" />
          <Range Value="Log Management" />
          <Range Value="Error Library" />
          <Range Value="Inventory Editor" />
          <Range Value="Global Options" />
          <Range Value="Export (exports the Form and all associated files)" />
          <Range Value="Hit Picking Format wizard - Bravo" />
          <Range Value="Hit Picking Format wizard - Labcyte Echo 550" />
          <Range Value="Toggle Watcher" />
          <Range Value="Diagnostics" />
        </Ranges>
      </Parameter>
      <Parameter Name="Enabled" Description="" Type="0" Value="1" ValueToDisplay="" Hide_if="" />
    </Object>
    <Object type="ToolboxLibrary.OperatorConsoleStatic, Toolbox, Version=13.1.0.1366, Culture=neutral, PublicKeyToken=null" name="operatorConsoleStatic13" children="Controls">
      <Property name="Text">Turn ThermoCube On</Property>
      <Property name="UseCompatibleTextRendering">True</Property>
      <Property name="DataBindings">
        <Property name="DefaultDataSourceUpdateMode">OnValidation</Property>
      </Property>
      <Property name="Font">Tahoma, 15pt</Property>
      <Property name="ForeColor">0, 0, 255</Property>
      <Property name="Location">1257, 882</Property>
      <Property name="Name">operatorConsoleStatic13</Property>
      <Property name="Size">210, 45</Property>
      <Property name="TabIndex">125</Property>
      <Parameter Name="Control name" Description="" Type="1" Value="operatorConsoleStatic13" ValueToDisplay="" Hide_if="" />
      <Parameter Name="JavaScript variable" Description="The variable whose value is displayed in this field" Type="1" Value="frm_ThermoCube" ValueToDisplay="" Hide_if="" />
      <Parameter Name="Always use global context" Description="If checked, the variable above will always be retrieved from the Global context" Type="0" Value="1" ValueToDisplay="" Hide_if="" />
      <Parameter Name="Default value" Description="The default value of the Javascript variable" Type="1" Value="" ValueToDisplay="" Hide_if="Variable(JavaScript variable) == Const(&quot;&quot;)" />
      <Parameter Name="Display string" Description="The string to display in the static text control" Type="1" Value="" ValueToDisplay="" Hide_if="Variable(JavaScript variable) != Const(&quot;&quot;)" />
      <Parameter Name="Border" Description="If the static text control is to be drawn with a border around it" Type="0" Value="0" ValueToDisplay="" Hide_if="" />
      <Parameter Name="Font size" Description="The point size of the font used to display text in this field" Type="8" Value="15" ValueToDisplay="" Hide_if="">
        <Ranges>
          <Range Value="1" />
          <Range Value="72" />
        </Ranges>
      </Parameter>
      <Parameter Name="Font color" Description="The color of the font used to display text in this field" Type="32" Value="16711680" ValueToDisplay="" Hide_if="" />
      <Parameter Name="Enabled" Description="" Type="0" Value="1" ValueToDisplay="" Hide_if="" />
      <Parameter Name="Value" Description="" Type="1" Value="" ValueToDisplay="" Hide_if="" />
    </Object>
    <Object type="ToolboxLibrary.OperatorConsoleStatic, Toolbox, Version=13.1.0.1366, Culture=neutral, PublicKeyToken=null" name="operatorConsoleStatic12" children="Controls">
      <Property name="UseCompatibleTextRendering">True</Property>
      <Property name="DataBindings">
        <Property name="DefaultDataSourceUpdateMode">OnValidation</Property>
      </Property>
      <Property name="Font">Tahoma, 10pt</Property>
      <Property name="ForeColor">0, 0, 0</Property>
      <Property name="Location">746, 916</Property>
      <Property name="Name">operatorConsoleStatic12</Property>
      <Property name="Size">569, 83</Property>
      <Property name="TabIndex">122</Property>
      <Parameter Name="Control name" Description="" Type="1" Value="operatorConsoleStatic12" ValueToDisplay="" Hide_if="" />
      <Parameter Name="JavaScript variable" Description="The variable whose value is displayed in this field" Type="1" Value="update_status" ValueToDisplay="" Hide_if="" />
      <Parameter Name="Always use global context" Description="If checked, the variable above will always be retrieved from the Global context" Type="0" Value="1" ValueToDisplay="" Hide_if="" />
      <Parameter Name="Default value" Description="The default value of the Javascript variable" Type="1" Value="" ValueToDisplay="" Hide_if="Variable(JavaScript variable) == Const(&quot;&quot;)" />
      <Parameter Name="Display string" Description="The string to display in the static text control" Type="1" Value="" ValueToDisplay="" Hide_if="Variable(JavaScript variable) != Const(&quot;&quot;)" />
      <Parameter Name="Border" Description="If the static text control is to be drawn with a border around it" Type="0" Value="0" ValueToDisplay="" Hide_if="" />
      <Parameter Name="Font size" Description="The point size of the font used to display text in this field" Type="8" Value="10" ValueToDisplay="" Hide_if="">
        <Ranges>
          <Range Value="1" />
          <Range Value="72" />
        </Ranges>
      </Parameter>
      <Parameter Name="Font color" Description="The color of the font used to display text in this field" Type="32" Value="0" ValueToDisplay="" Hide_if="" />
      <Parameter Name="Enabled" Description="" Type="0" Value="1" ValueToDisplay="" Hide_if="" />
      <Parameter Name="Value" Description="" Type="1" Value="" ValueToDisplay="" Hide_if="" />
    </Object>
    <Object type="ToolboxLibrary.FormLink, Toolbox, Version=13.1.0.1366, Culture=neutral, PublicKeyToken=null" name="formLink1" children="Controls">
      <Property name="BackColor">240, 240, 240</Property>
      <Property name="Text">Switch to CPAC Control</Property>
      <Property name="TextImageRelation">ImageBeforeText</Property>
      <Property name="UseCompatibleTextRendering">True</Property>
      <Property name="UseVisualStyleBackColor">False</Property>
      <Property name="DataBindings">
        <Property name="DefaultDataSourceUpdateMode">OnValidation</Property>
      </Property>
      <Property name="Font">Tahoma, 10pt</Property>
      <Property name="ForeColor">0, 0, 0</Property>
      <Property name="Location">429, 882</Property>
      <Property name="Name">formLink1</Property>
      <Property name="Size">85, 58</Property>
      <Property name="TabIndex">121</Property>
      <Parameter Name="Control name" Description="" Type="1" Value="formLink1" ValueToDisplay="" Hide_if="" />
      <Parameter Name="Icon" Description="Choose icon for this button" Type="9" Value="" ValueToDisplay="Image Files(*.jpg;*.png;*.bmp;*.ico)|*.jpg;*.png;*.bmp;*.ico||" Hide_if="" />
      <Parameter Name="Caption" Description="The string to display in the button" Type="1" Value="Switch to CPAC Control" ValueToDisplay="" Hide_if="" />
      <Parameter Name="Font size" Description="The point size of the font used to display text in this field" Type="8" Value="10" ValueToDisplay="" Hide_if="">
        <Ranges>
          <Range Value="1" />
          <Range Value="72" />
        </Ranges>
      </Parameter>
      <Parameter Name="Font color" Description="The color of the font used to display text in this field" Type="32" Value="0" ValueToDisplay="" Hide_if="" />
      <Parameter Name="Background color" Description="The color of this button's background" Type="32" Value="15790320" ValueToDisplay="" Hide_if="" />
      <Parameter Name="Form file" Description="Selects a form file that will open as the button click action" Type="9" Value="C:\VWorks Workspace\NGS Option A\illumina DNA Prep with Enrichment_v.A1.1.2\Forms\illumina DNA Prep with Enrichment_CPAC_Control_v.A1.1.2.VWForm" ValueToDisplay="Form Files(*.VWForm)|*.VWForm||" Hide_if="" />
      <Parameter Name="Form switch" Description="Determine whether the form will be closed when open the new form file by click this button" Type="0" Value="0" ValueToDisplay="" Hide_if="" />
      <Parameter Name="Enabled" Description="" Type="0" Value="1" ValueToDisplay="" Hide_if="" />
    </Object>
    <Object type="ToolboxLibrary.OperatorConsoleDroplist, Toolbox, Version=13.1.0.1366, Culture=neutral, PublicKeyToken=null" name="operatorConsoleDroplist18" children="Controls">
      <Property name="ForeColor">0, 0, 0</Property>
      <Property name="Items">
        <Item type="System.String, mscorlib, Version=4.0.0.0, Culture=neutral, PublicKeyToken=b77a5c561934e089">96 Eppendorf Twin.tec half skirt PCR in Red Alum Insert</Item>
        <Item type="System.String, mscorlib, Version=4.0.0.0, Culture=neutral, PublicKeyToken=b77a5c561934e089">96 BioRad HS half skirt PCR in Red Alum Insert</Item>
        <Item type="System.String, mscorlib, Version=4.0.0.0, Culture=neutral, PublicKeyToken=b77a5c561934e089">96 Strip Tubes in Red Alum Insert</Item>
      </Property>
      <Property name="DropDownStyle">DropDownList</Property>
      <Property name="FormattingEnabled">True</Property>
      <Property name="DataBindings">
        <Property name="DefaultDataSourceUpdateMode">OnValidation</Property>
      </Property>
      <Property name="Font">Tahoma, 8pt</Property>
      <Property name="Location">886, 1282</Property>
      <Property name="Name">operatorConsoleDroplist18</Property>
      <Property name="Size">299, 24</Property>
      <Property name="TabIndex">118</Property>
      <Parameter Name="Control name" Description="" Type="1" Value="operatorConsoleDroplist18" ValueToDisplay="" Hide_if="" />
      <Parameter Name="JavaScript variable" Description="The variable whose value is displayed in this field" Type="1" Value="plate_type_cleanup_pcr_red" ValueToDisplay="" Hide_if="" />
      <Parameter Name="Always use global context" Description="If checked, the variable above will always be retrieved from the Global context" Type="0" Value="1" ValueToDisplay="" Hide_if="" />
      <Parameter Name="Items" Description=" Values for list. Use &quot;;&quot; to seperate" Type="1" Value="96 Eppendorf Twin.tec half skirt PCR in Red Alum Insert;96 BioRad HS half skirt PCR in Red Alum Insert;96 Strip Tubes in Red Alum Insert;" ValueToDisplay="" Hide_if="" />
      <Parameter Name="Read only" Description="If checked, the operator may never alter the value of this field" Type="0" Value="0" ValueToDisplay="" Hide_if="" />
      <Parameter Name="Data entry" Description="If checked, anything the operator enters in this field may be saved" Type="0" Value="1" ValueToDisplay="" Hide_if="Variable(Read only) != Const(0)" />
      <Parameter Name="Default value" Description="The contents of this field when the form is initially displayed" Type="1" Value="96 Eppendorf Twin.tec half skirt PCR in Red Alum Insert" ValueToDisplay="" Hide_if="Const(0)" />
      <Parameter Name="Disable when running" Description="the droplist is disabled whenever a protocol is running" Type="0" Value="1" ValueToDisplay="" Hide_if="Variable(Read only) != Const(0)" />
      <Parameter Name="Font size" Description="The point size of the font used to display text in this field" Type="8" Value="8" ValueToDisplay="" Hide_if="">
        <Ranges>
          <Range Value="1" />
          <Range Value="72" />
        </Ranges>
      </Parameter>
      <Parameter Name="Font color" Description="The color of the font used to display text in this field" Type="32" Value="0" ValueToDisplay="" Hide_if="" />
      <Parameter Name="Enabled" Description="" Type="0" Value="1" ValueToDisplay="" Hide_if="" />
      <Parameter Name="Value" Description="" Type="1" Value="96 Eppendorf Twin.tec half skirt PCR in Red Alum Insert" ValueToDisplay="" Hide_if="" />
      <Parameter Name="Item selections variable" Description=" JavaScript variable that will hold the selections that appear in the droplist." Type="1" Value="96 Eppendorf Twin.tec half skirt PCR in Red Alum Insert;96 BioRad HS half skirt PCR in Red Alum Insert;96 Strip Tubes in Red Alum Insert;" ValueToDisplay="" Hide_if="" />
    </Object>
    <Object type="ToolboxLibrary.OperatorConsoleDroplist, Toolbox, Version=13.1.0.1366, Culture=neutral, PublicKeyToken=null" name="operatorConsoleDroplist16" children="Controls">
      <Property name="ForeColor">0, 0, 0</Property>
      <Property name="Items">
        <Item type="System.String, mscorlib, Version=4.0.0.0, Culture=neutral, PublicKeyToken=b77a5c561934e089">96 Eppendorf Twin.tec PCR</Item>
        <Item type="System.String, mscorlib, Version=4.0.0.0, Culture=neutral, PublicKeyToken=b77a5c561934e089">96 Eppendorf Twin.tec half skirt PCR</Item>
        <Item type="System.String, mscorlib, Version=4.0.0.0, Culture=neutral, PublicKeyToken=b77a5c561934e089">96 BioRad HardShell HighProfile HalfSkirt PCR</Item>
        <Item type="System.String, mscorlib, Version=4.0.0.0, Culture=neutral, PublicKeyToken=b77a5c561934e089">96 BioRad Hard Shell PCR</Item>
      </Property>
      <Property name="DropDownStyle">DropDownList</Property>
      <Property name="FormattingEnabled">True</Property>
      <Property name="DataBindings">
        <Property name="DefaultDataSourceUpdateMode">OnValidation</Property>
      </Property>
      <Property name="Font">Tahoma, 8pt</Property>
      <Property name="Location">886, 1243</Property>
      <Property name="Name">operatorConsoleDroplist16</Property>
      <Property name="Size">299, 24</Property>
      <Property name="TabIndex">116</Property>
      <Parameter Name="Control name" Description="" Type="1" Value="operatorConsoleDroplist16" ValueToDisplay="" Hide_if="" />
      <Parameter Name="JavaScript variable" Description="The variable whose value is displayed in this field" Type="1" Value="plate_type_cleanup_pcr" ValueToDisplay="" Hide_if="" />
      <Parameter Name="Always use global context" Description="If checked, the variable above will always be retrieved from the Global context" Type="0" Value="1" ValueToDisplay="" Hide_if="" />
      <Parameter Name="Items" Description=" Values for list. Use &quot;;&quot; to seperate" Type="1" Value="96 Eppendorf Twin.tec PCR;96 Eppendorf Twin.tec half skirt PCR;96 BioRad HardShell HighProfile HalfSkirt PCR;96 BioRad Hard Shell PCR;" ValueToDisplay="" Hide_if="" />
      <Parameter Name="Read only" Description="If checked, the operator may never alter the value of this field" Type="0" Value="0" ValueToDisplay="" Hide_if="" />
      <Parameter Name="Data entry" Description="If checked, anything the operator enters in this field may be saved" Type="0" Value="1" ValueToDisplay="" Hide_if="Variable(Read only) != Const(0)" />
      <Parameter Name="Default value" Description="The contents of this field when the form is initially displayed" Type="1" Value="96 Eppendorf Twin.tec half skirt PCR" ValueToDisplay="" Hide_if="Const(0)" />
      <Parameter Name="Disable when running" Description="the droplist is disabled whenever a protocol is running" Type="0" Value="1" ValueToDisplay="" Hide_if="Variable(Read only) != Const(0)" />
      <Parameter Name="Font size" Description="The point size of the font used to display text in this field" Type="8" Value="8" ValueToDisplay="" Hide_if="">
        <Ranges>
          <Range Value="1" />
          <Range Value="72" />
        </Ranges>
      </Parameter>
      <Parameter Name="Font color" Description="The color of the font used to display text in this field" Type="32" Value="0" ValueToDisplay="" Hide_if="" />
      <Parameter Name="Enabled" Description="" Type="0" Value="1" ValueToDisplay="" Hide_if="" />
      <Parameter Name="Value" Description="" Type="1" Value="96 Eppendorf Twin.tec half skirt PCR" ValueToDisplay="" Hide_if="" />
      <Parameter Name="Item selections variable" Description=" JavaScript variable that will hold the selections that appear in the droplist." Type="1" Value="96 Eppendorf Twin.tec PCR;96 Eppendorf Twin.tec half skirt PCR;96 BioRad HardShell HighProfile HalfSkirt PCR;96 BioRad Hard Shell PCR;" ValueToDisplay="" Hide_if="" />
    </Object>
    <Object type="ToolboxLibrary.OperatorConsoleGroup, Toolbox, Version=13.1.0.1366, Culture=neutral, PublicKeyToken=null" name="operatorConsoleGroup1" children="Controls">
      <Object type="ToolboxLibrary.OperatorConsoleStatic, Toolbox, Version=13.1.0.1366, Culture=neutral, PublicKeyToken=null" name="operatorConsoleStatic8" children="Controls">
        <Property name="Text">C:/VWorks Workspace/NGS Option A/On-Bead_ChIP-seq_v.A1.0.2/</Property>
        <Property name="UseCompatibleTextRendering">True</Property>
        <Property name="DataBindings">
          <Property name="DefaultDataSourceUpdateMode">OnValidation</Property>
        </Property>
        <Property name="Font">Tahoma, 12pt</Property>
        <Property name="ForeColor">0, 0, 139</Property>
        <Property name="Location">179, 26</Property>
        <Property name="Name">operatorConsoleStatic8</Property>
        <Property name="Size">618, 50</Property>
        <Property name="TabIndex">69</Property>
        <Parameter Name="Control name" Description="" Type="1" Value="operatorConsoleStatic8" ValueToDisplay="" Hide_if="" />
        <Parameter Name="JavaScript variable" Description="The variable whose value is displayed in this field" Type="1" Value="frm_masterFilePath" ValueToDisplay="" Hide_if="" />
        <Parameter Name="Always use global context" Description="If checked, the variable above will always be retrieved from the Global context" Type="0" Value="1" ValueToDisplay="" Hide_if="" />
        <Parameter Name="Default value" Description="The default value of the Javascript variable" Type="1" Value="C:/VWorks Workspace/NGS Option A/On-Bead_ChIP-seq_v.A1.0.2/" ValueToDisplay="" Hide_if="Variable(JavaScript variable) == Const(&quot;&quot;)" />
        <Parameter Name="Display string" Description="The string to display in the static text control" Type="1" Value="" ValueToDisplay="" Hide_if="Variable(JavaScript variable) != Const(&quot;&quot;)" />
        <Parameter Name="Border" Description="If the static text control is to be drawn with a border around it" Type="0" Value="0" ValueToDisplay="" Hide_if="" />
        <Parameter Name="Font size" Description="The point size of the font used to display text in this field" Type="8" Value="12" ValueToDisplay="" Hide_if="">
          <Ranges>
            <Range Value="1" />
            <Range Value="72" />
          </Ranges>
        </Parameter>
        <Parameter Name="Font color" Description="The color of the font used to display text in this field" Type="32" Value="9109504" ValueToDisplay="" Hide_if="" />
        <Parameter Name="Enabled" Description="" Type="0" Value="1" ValueToDisplay="" Hide_if="" />
        <Parameter Name="Value" Description="" Type="1" Value="C:/VWorks Workspace/NGS Option A/On-Bead_ChIP-seq_v.A1.0.2/" ValueToDisplay="" Hide_if="" />
      </Object>
      <Object type="ToolboxLibrary.OperatorConsoleStatic, Toolbox, Version=13.1.0.1366, Culture=neutral, PublicKeyToken=null" name="operatorConsoleStatic11" children="Controls">
        <Property name="Text">Form File Name:</Property>
        <Property name="UseCompatibleTextRendering">True</Property>
        <Property name="DataBindings">
          <Property name="DefaultDataSourceUpdateMode">OnValidation</Property>
        </Property>
        <Property name="Font">Tahoma, 10pt</Property>
        <Property name="ForeColor">0, 0, 139</Property>
        <Property name="Location">7, 82</Property>
        <Property name="Name">operatorConsoleStatic11</Property>
        <Property name="Size">131, 23</Property>
        <Property name="TabIndex">97</Property>
        <Parameter Name="Control name" Description="" Type="1" Value="operatorConsoleStatic11" ValueToDisplay="" Hide_if="" />
        <Parameter Name="JavaScript variable" Description="The variable whose value is displayed in this field" Type="1" Value="" ValueToDisplay="" Hide_if="" />
        <Parameter Name="Always use global context" Description="If checked, the variable above will always be retrieved from the Global context" Type="0" Value="1" ValueToDisplay="" Hide_if="" />
        <Parameter Name="Default value" Description="The default value of the Javascript variable" Type="1" Value="" ValueToDisplay="" Hide_if="Variable(JavaScript variable) == Const(&quot;&quot;)" />
        <Parameter Name="Display string" Description="The string to display in the static text control" Type="1" Value="Form File Name:" ValueToDisplay="" Hide_if="Variable(JavaScript variable) != Const(&quot;&quot;)" />
        <Parameter Name="Border" Description="If the static text control is to be drawn with a border around it" Type="0" Value="0" ValueToDisplay="" Hide_if="" />
        <Parameter Name="Font size" Description="The point size of the font used to display text in this field" Type="8" Value="10" ValueToDisplay="" Hide_if="">
          <Ranges>
            <Range Value="1" />
            <Range Value="72" />
          </Ranges>
        </Parameter>
        <Parameter Name="Font color" Description="The color of the font used to display text in this field" Type="32" Value="9109504" ValueToDisplay="" Hide_if="" />
        <Parameter Name="Enabled" Description="" Type="0" Value="1" ValueToDisplay="" Hide_if="" />
        <Parameter Name="Value" Description="" Type="1" Value="Form File Name:" ValueToDisplay="" Hide_if="" />
      </Object>
      <Object type="ToolboxLibrary.OperatorConsoleStatic, Toolbox, Version=13.1.0.1366, Culture=neutral, PublicKeyToken=null" name="operatorConsoleStatic10" children="Controls">
        <Property name="Text">UCSD_ChIP-seq_Plate_Create_v.A1.0.2.VWForm</Property>
        <Property name="UseCompatibleTextRendering">True</Property>
        <Property name="DataBindings">
          <Property name="DefaultDataSourceUpdateMode">OnValidation</Property>
        </Property>
        <Property name="Font">Tahoma, 12pt</Property>
        <Property name="ForeColor">0, 0, 139</Property>
        <Property name="Location">179, 79</Property>
        <Property name="Name">operatorConsoleStatic10</Property>
        <Property name="Size">519, 31</Property>
        <Property name="TabIndex">71</Property>
        <Parameter Name="Control name" Description="" Type="1" Value="operatorConsoleStatic10" ValueToDisplay="" Hide_if="" />
        <Parameter Name="JavaScript variable" Description="The variable whose value is displayed in this field" Type="1" Value="frm_formFileName" ValueToDisplay="" Hide_if="" />
        <Parameter Name="Always use global context" Description="If checked, the variable above will always be retrieved from the Global context" Type="0" Value="1" ValueToDisplay="" Hide_if="" />
        <Parameter Name="Default value" Description="The default value of the Javascript variable" Type="1" Value="UCSD_ChIP-seq_Plate_Create_v.A1.0.2.VWForm" ValueToDisplay="" Hide_if="Variable(JavaScript variable) == Const(&quot;&quot;)" />
        <Parameter Name="Display string" Description="The string to display in the static text control" Type="1" Value="" ValueToDisplay="" Hide_if="Variable(JavaScript variable) != Const(&quot;&quot;)" />
        <Parameter Name="Border" Description="If the static text control is to be drawn with a border around it" Type="0" Value="0" ValueToDisplay="" Hide_if="" />
        <Parameter Name="Font size" Description="The point size of the font used to display text in this field" Type="8" Value="12" ValueToDisplay="" Hide_if="">
          <Ranges>
            <Range Value="1" />
            <Range Value="72" />
          </Ranges>
        </Parameter>
        <Parameter Name="Font color" Description="The color of the font used to display text in this field" Type="32" Value="9109504" ValueToDisplay="" Hide_if="" />
        <Parameter Name="Enabled" Description="" Type="0" Value="1" ValueToDisplay="" Hide_if="" />
        <Parameter Name="Value" Description="" Type="1" Value="UCSD_ChIP-seq_Plate_Create_v.A1.0.2.VWForm" ValueToDisplay="" Hide_if="" />
      </Object>
      <Object type="ToolboxLibrary.OperatorConsoleStatic, Toolbox, Version=13.1.0.1366, Culture=neutral, PublicKeyToken=null" name="operatorConsoleStatic9" children="Controls">
        <Property name="Text">Master File Path:</Property>
        <Property name="UseCompatibleTextRendering">True</Property>
        <Property name="DataBindings">
          <Property name="DefaultDataSourceUpdateMode">OnValidation</Property>
        </Property>
        <Property name="Font">Tahoma, 10pt</Property>
        <Property name="ForeColor">0, 0, 139</Property>
        <Property name="Location">14, 26</Property>
        <Property name="Name">operatorConsoleStatic9</Property>
        <Property name="Size">147, 23</Property>
        <Property name="TabIndex">96</Property>
        <Parameter Name="Control name" Description="" Type="1" Value="operatorConsoleStatic9" ValueToDisplay="" Hide_if="" />
        <Parameter Name="JavaScript variable" Description="The variable whose value is displayed in this field" Type="1" Value="" ValueToDisplay="" Hide_if="" />
        <Parameter Name="Always use global context" Description="If checked, the variable above will always be retrieved from the Global context" Type="0" Value="1" ValueToDisplay="" Hide_if="" />
        <Parameter Name="Default value" Description="The default value of the Javascript variable" Type="1" Value="" ValueToDisplay="" Hide_if="Variable(JavaScript variable) == Const(&quot;&quot;)" />
        <Parameter Name="Display string" Description="The string to display in the static text control" Type="1" Value="Master File Path:" ValueToDisplay="" Hide_if="Variable(JavaScript variable) != Const(&quot;&quot;)" />
        <Parameter Name="Border" Description="If the static text control is to be drawn with a border around it" Type="0" Value="0" ValueToDisplay="" Hide_if="" />
        <Parameter Name="Font size" Description="The point size of the font used to display text in this field" Type="8" Value="10" ValueToDisplay="" Hide_if="">
          <Ranges>
            <Range Value="1" />
            <Range Value="72" />
          </Ranges>
        </Parameter>
        <Parameter Name="Font color" Description="The color of the font used to display text in this field" Type="32" Value="9109504" ValueToDisplay="" Hide_if="" />
        <Parameter Name="Enabled" Description="" Type="0" Value="1" ValueToDisplay="" Hide_if="" />
        <Parameter Name="Value" Description="" Type="1" Value="Master File Path:" ValueToDisplay="" Hide_if="" />
      </Object>
      <Property name="TabStop">False</Property>
      <Property name="UseCompatibleTextRendering">True</Property>
      <Property name="DataBindings">
        <Property name="DefaultDataSourceUpdateMode">OnValidation</Property>
      </Property>
      <Property name="Font">Tahoma, 9pt</Property>
      <Property name="ForeColor">0, 169, 224</Property>
      <Property name="Location">41, 1203</Property>
      <Property name="Name">operatorConsoleGroup1</Property>
      <Property name="Size">825, 153</Property>
      <Property name="TabIndex">98</Property>
      <Parameter Name="Control name" Description="" Type="1" Value="operatorConsoleGroup1" ValueToDisplay="" Hide_if="" />
      <Parameter Name="JavaScript variable" Description="The variable whose value is displayed in this field" Type="1" Value="" ValueToDisplay="" Hide_if="" />
      <Parameter Name="Always use global context" Description="If checked, the variable above will always be retrieved from the Global context" Type="0" Value="1" ValueToDisplay="" Hide_if="" />
      <Parameter Name="Group name" Description="The name of this group" Type="1" Value="" ValueToDisplay="" Hide_if="" />
      <Parameter Name="Font size" Description="The point size of the font used to display text in this field" Type="8" Value="9" ValueToDisplay="" Hide_if="">
        <Ranges>
          <Range Value="1" />
          <Range Value="72" />
        </Ranges>
      </Parameter>
      <Parameter Name="Font color" Description="The color of the font used to display text in this field" Type="32" Value="14723328" ValueToDisplay="" Hide_if="" />
      <Parameter Name="Enabled" Description="" Type="0" Value="1" ValueToDisplay="" Hide_if="" />
      <Parameter Name="Value" Description="" Type="1" Value="" ValueToDisplay="" Hide_if="" />
    </Object>
    <Object type="ToolboxLibrary.OperatorConsoleDroplist, Toolbox, Version=13.1.0.1366, Culture=neutral, PublicKeyToken=null" name="operatorConsoleDroplist2" children="Controls">
      <Property name="ForeColor">0, 0, 0</Property>
      <Property name="Items">
        <Item type="System.String, mscorlib, Version=4.0.0.0, Culture=neutral, PublicKeyToken=b77a5c561934e089">96 Agilent Shallow Reservoir 201254-100</Item>
        <Item type="System.String, mscorlib, Version=4.0.0.0, Culture=neutral, PublicKeyToken=b77a5c561934e089">96 Agilent Deep Reservoir 201244-100</Item>
      </Property>
      <Property name="DropDownStyle">DropDownList</Property>
      <Property name="FormattingEnabled">True</Property>
      <Property name="DataBindings">
        <Property name="DefaultDataSourceUpdateMode">OnValidation</Property>
      </Property>
      <Property name="Font">Tahoma, 8pt</Property>
      <Property name="Location">886, 1359</Property>
      <Property name="Name">operatorConsoleDroplist2</Property>
      <Property name="Size">299, 24</Property>
      <Property name="TabIndex">63</Property>
      <Parameter Name="Control name" Description="" Type="1" Value="operatorConsoleDroplist2" ValueToDisplay="" Hide_if="" />
      <Parameter Name="JavaScript variable" Description="The variable whose value is displayed in this field" Type="1" Value="plate_type_res" ValueToDisplay="" Hide_if="" />
      <Parameter Name="Always use global context" Description="If checked, the variable above will always be retrieved from the Global context" Type="0" Value="1" ValueToDisplay="" Hide_if="" />
      <Parameter Name="Items" Description=" Values for list. Use &quot;;&quot; to seperate" Type="1" Value="96 Agilent Shallow Reservoir 201254-100;96 Agilent Deep Reservoir 201244-100;" ValueToDisplay="" Hide_if="" />
      <Parameter Name="Read only" Description="If checked, the operator may never alter the value of this field" Type="0" Value="0" ValueToDisplay="" Hide_if="" />
      <Parameter Name="Data entry" Description="If checked, anything the operator enters in this field may be saved" Type="0" Value="1" ValueToDisplay="" Hide_if="Variable(Read only) != Const(0)" />
      <Parameter Name="Default value" Description="The contents of this field when the form is initially displayed" Type="1" Value="96 Agilent Deep Reservoir 201244-100" ValueToDisplay="" Hide_if="Const(0)" />
      <Parameter Name="Disable when running" Description="the droplist is disabled whenever a protocol is running" Type="0" Value="1" ValueToDisplay="" Hide_if="Variable(Read only) != Const(0)" />
      <Parameter Name="Font size" Description="The point size of the font used to display text in this field" Type="8" Value="8" ValueToDisplay="" Hide_if="">
        <Ranges>
          <Range Value="1" />
          <Range Value="72" />
        </Ranges>
      </Parameter>
      <Parameter Name="Font color" Description="The color of the font used to display text in this field" Type="32" Value="0" ValueToDisplay="" Hide_if="" />
      <Parameter Name="Enabled" Description="" Type="0" Value="1" ValueToDisplay="" Hide_if="" />
      <Parameter Name="Value" Description="" Type="1" Value="96 Agilent Deep Reservoir 201244-100" ValueToDisplay="" Hide_if="" />
      <Parameter Name="Item selections variable" Description=" JavaScript variable that will hold the selections that appear in the droplist." Type="1" Value="96 Agilent Shallow Reservoir 201254-100;96 Agilent Deep Reservoir 201244-100;" ValueToDisplay="" Hide_if="" />
    </Object>
    <Object type="ToolboxLibrary.OperatorConsoleDroplist, Toolbox, Version=13.1.0.1366, Culture=neutral, PublicKeyToken=null" name="operatorConsoleDroplist1" children="Controls">
      <Property name="ForeColor">0, 0, 0</Property>
      <Property name="Items">
        <Item type="System.String, mscorlib, Version=4.0.0.0, Culture=neutral, PublicKeyToken=b77a5c561934e089">96 V11 LT250 Tip Box 19477.002</Item>
      </Property>
      <Property name="DropDownStyle">DropDownList</Property>
      <Property name="FormattingEnabled">True</Property>
      <Property name="DataBindings">
        <Property name="DefaultDataSourceUpdateMode">OnValidation</Property>
      </Property>
      <Property name="Font">Tahoma, 8pt</Property>
      <Property name="Location">886, 1319</Property>
      <Property name="Name">operatorConsoleDroplist1</Property>
      <Property name="Size">299, 24</Property>
      <Property name="TabIndex">62</Property>
      <Parameter Name="Control name" Description="" Type="1" Value="operatorConsoleDroplist1" ValueToDisplay="" Hide_if="" />
      <Parameter Name="JavaScript variable" Description="The variable whose value is displayed in this field" Type="1" Value="plate_type_tips" ValueToDisplay="" Hide_if="" />
      <Parameter Name="Always use global context" Description="If checked, the variable above will always be retrieved from the Global context" Type="0" Value="1" ValueToDisplay="" Hide_if="" />
      <Parameter Name="Items" Description=" Values for list. Use &quot;;&quot; to seperate" Type="1" Value="96 V11 LT250 Tip Box 19477.002;" ValueToDisplay="" Hide_if="" />
      <Parameter Name="Read only" Description="If checked, the operator may never alter the value of this field" Type="0" Value="0" ValueToDisplay="" Hide_if="" />
      <Parameter Name="Data entry" Description="If checked, anything the operator enters in this field may be saved" Type="0" Value="1" ValueToDisplay="" Hide_if="Variable(Read only) != Const(0)" />
      <Parameter Name="Default value" Description="The contents of this field when the form is initially displayed" Type="1" Value="96 V11 LT250 Tip Box 19477.002" ValueToDisplay="" Hide_if="Const(0)" />
      <Parameter Name="Disable when running" Description="the droplist is disabled whenever a protocol is running" Type="0" Value="1" ValueToDisplay="" Hide_if="Variable(Read only) != Const(0)" />
      <Parameter Name="Font size" Description="The point size of the font used to display text in this field" Type="8" Value="8" ValueToDisplay="" Hide_if="">
        <Ranges>
          <Range Value="1" />
          <Range Value="72" />
        </Ranges>
      </Parameter>
      <Parameter Name="Font color" Description="The color of the font used to display text in this field" Type="32" Value="0" ValueToDisplay="" Hide_if="" />
      <Parameter Name="Enabled" Description="" Type="0" Value="1" ValueToDisplay="" Hide_if="" />
      <Parameter Name="Value" Description="" Type="1" Value="96 V11 LT250 Tip Box 19477.002" ValueToDisplay="" Hide_if="" />
      <Parameter Name="Item selections variable" Description=" JavaScript variable that will hold the selections that appear in the droplist." Type="1" Value="96 V11 LT250 Tip Box 19477.002;" ValueToDisplay="" Hide_if="" />
    </Object>
    <Object type="ToolboxLibrary.OperatorConsoleImage, Toolbox, Version=13.1.0.1366, Culture=neutral, PublicKeyToken=null" name="operatorConsoleImage34" children="Controls">
      <Property name="Image">
        <Binary>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</Binary>
      </Property>
      <Property name="TabStop">False</Property>
      <Property name="TabIndex">112</Property>
      <Property name="DataBindings">
        <Property name="DefaultDataSourceUpdateMode">OnValidation</Property>
      </Property>
      <Property name="Location">0, 1013</Property>
      <Property name="Name">operatorConsoleImage34</Property>
      <Property name="Size">1931, 776</Property>
      <Parameter Name="Control name" Description="" Type="1" Value="operatorConsoleImage34" ValueToDisplay="" Hide_if="" />
      <Parameter Name="JavaScript variable" Description="If the filename of a valid Image file is assigned to this variable, the displayed image will change to it" Type="1" Value="" ValueToDisplay="" Hide_if="" />
      <Parameter Name="Always use global context" Description="If checked, the variable above will always be retrieved from the Global context" Type="0" Value="1" ValueToDisplay="" Hide_if="" />
      <Parameter Name="Image file" Description="Select image file to display" Type="9" Value="C:\VWorks Workspace\NGS Option A\On-Bead_ChIP-seq_v.A1.0.2\Forms\Supporting Files\Background Img Btm_PlateMap.png" ValueToDisplay="Image Files(*.jpg;*.png;*.bmp)|*.jpg;*.png;*.bmp||" Hide_if="" />
      <Parameter Name="Enabled" Description="" Type="0" Value="1" ValueToDisplay="" Hide_if="" />
      <Parameter Name="Value" Description="" Type="1" Value="" ValueToDisplay="" Hide_if="" />
    </Object>
    <Object type="ToolboxLibrary.OperatorConsoleButton, Toolbox, Version=13.1.0.1366, Culture=neutral, PublicKeyToken=null" name="operatorConsoleButton6" children="Controls">
      <Property name="BackColor">240, 240, 240</Property>
      <Property name="Image">
        <Binary>iVBORw0KGgoAAAANSUhEUgAAABgAAAAYCAYAAADgdz34AAAAAXNSR0IArs4c6QAAAARnQU1BAACxjwv8YQUAAAAJcEhZcwAAEnQAABJ0Ad5mH3gAAAaUSURBVEhLjZV5UJXXGcY/XJtx0mk7k0zSdcZMdNi53AvcywUCAVGsuFVHMLiAsUaJhCjKRRGIQAQBC8guQVREMBoqFK3GhgaCUEA2kUWBK4hsNyhBAZXl16PUmqaO4ztz5vvjnHme8z7vc55PelkxiagJdD/co667mQvai2RfPUFTTyO9un6xI3YnJ/nP8VevCYE8NPaAwo7zBNYH4Hddg6Z9DztbvPHRbsWj3YtV9atZU+JCas1B7o7oBNXYqxFNiINVvbXsrw0jvSOOQ7fjibgVTeTtaMJvh7PrloYtnT54tG3Ao8mNZfXrsStWkXEzg0fjj19O8qTlE815xHYdIl0XT1pPMhkDCST3JRPde5iw/s8J7QtE0+KDRuvH+gYvVrYtZ2ntYmT1VnxQ7MXo+PiLSZ5ofaL2LGndGaTcT+LkvePkDJxh9989SbuTSdpALvHdcfylI5iYzjD8mwPwvbGLrZVrWdr+RxZVOaKuUbGx6EPGxn8i16QAv9pRS2JHEpm6JPL688kZKuD8/UuYBM3nrc2/40BdPCfvniJJkBzoCcevazdbOj7CXfshS+vX4lhni8MVC5SXzQn8NoDJiR8Nf2jiPp/XRHC6J42jg1nkj1zku/5SiieLMQ22Rs99OnprJNZkrOWLruPE6RIIvBPI7g5/PG9swa3RDcfGxdjWvYdRpRlGhXIq7pRPETzRPV/7Fcc7E0jQpXF2uJDC0UtcmSjhxlA1FoHWSMESelESMz0k5m2dy84mfwLFLPY3BeLdspFNjetYXrcSeb0SxXemvJ+nxCPbQ+gywVPtA+r9SOwVun+fSf7Al1weL6JitJaWsUZMPpMzy18PKVlCStBjlu8cZqx5jVV5Kwno/JhtLZ5sEm5ybHbBoWYBlqWmmBeYo0qTcW/oLlL3QBfBbYHE30nkWN9R8u7mUCC6uDJcSd1oNbJgRyR/iTkpErPTBFHqTGbsn8E0NwlDjQHrrm1iQ7M7SxqcsS93wrDaArPztpgnqznX+k+kkrYSwrqDOdwlLNl/lJzBbCHTGYoflFA+Uo6Nv9VTAil1iuDZkmJnI/nMRPKcgW2eKy5iBk6V9sjKDFCcnYtD+nyC/vox0pctX6Hp9CPmViyHu1NI1aVyciiTgoF8Lgxe5B3Nr58STE9+Dv5s/SxuFq9pBLn7HH6V8TaW/1IjL1IiPyfn3VQDdmT7I+U2ncGv81PCtRFE3TlEXF88R35IIUeXTe7g6f8SzEqZ/X8E08XSS5dwK3TF6tzvMf/HPFSFMixPGDE/yZhPjgcgXWy8xPZb3uxq20NQZwiRPZFE9UWR3JtKyvdJLySQEkRHSRJvnHibk72R5N5PwLXWGfkVBwwuWGBxTI15tILwU3uR2nXtbG7exDbtdnZ17CC0I4TQrlAOdkVzUETDu7v1kXZPEUhHhFXjxCyEXMvKF3Jx7BghPX4suubEvCojlN+oMcrVR5YsxzTChOzyLKSHj0dZVbaSDTc92d76ZzRNO9nbEcTe1mCCuvx5Z8cfnts0U+KXX7zJgU4NOY9i8W5ah12jM5YVCqzKFKjPWCLLFuDRcqyCTLjeeVO8A5H5kc0huNeu5YPWdXhqvdjS+imftPjh3bX5KcG0nUKaRD3Mz80jfziBJF0Mq5v+xKIGCxwr1VgIcJOvZcizrLGIlWEWrY99yAIejz2ces3tg1oWVSxnxY0luIkX6dG8no+aPNl4w5vf+v2caaGv412zgbKH6fjc9sW5ZTXv1b2PWnheWWYshmuE0Rk1BkdkKGLE2iHnfFXB8yx68uOKuBaKU5Uzrs0Lxe2WseT6CtZUr+U3Ya+z7cIKMh7EsbjRgwUVInPKbLCptMO4QmhepI/8rD2G6QocIuUo9xnjkbKZh2M/+TeMDD/AtdwVZbUzdtVKHGrtcWlYwC9y3kBeJkdVr8K6wRJFrQzrqwpUZVaY/c0Q41NKTNLVOEfYYRowF8sQK9p0t/4X/FnpRoZxKV0oYleFaY2xIBNfEcPyKgWyckNUpSbIvzHF9IIYZJ4lNlkW2CWoMT1khmWwGcrPbEWK1r8Y/FkNjA7iW7oda+Fn8yIBIKLX8LLo4JIKVZ4F6lPi5jnWKBIVKOKEaw4aIdujj3uKG6192peDP6sxkbDfastYecoJU2E942xzjLPEDVOMsMw0xyRGXwxzyoq2+xdytjRbaD76auA/romJMdp6Wzhdmcu+S/tQR9lhE26PV5YviV8foel2g7Dio5cAS9K/AWrd1bR2SDQYAAAAAElFTkSuQmCC</Binary>
      </Property>
      <Property name="TextImageRelation">ImageBeforeText</Property>
      <Property name="UseCompatibleTextRendering">True</Property>
      <Property name="UseVisualStyleBackColor">False</Property>
      <Property name="DataBindings">
        <Property name="DefaultDataSourceUpdateMode">OnValidation</Property>
      </Property>
      <Property name="Font">Tahoma, 10pt</Property>
      <Property name="ForeColor">0, 0, 0</Property>
      <Property name="Location">102, 725</Property>
      <Property name="Name">operatorConsoleButton6</Property>
      <Property name="Size">46, 36</Property>
      <Property name="TabIndex">101</Property>
      <Parameter Name="Control name" Description="" Type="1" Value="operatorConsoleButton6" ValueToDisplay="" Hide_if="" />
      <Parameter Name="JavaScript variable" Description="The variable whose value is displayed in this field" Type="1" Value="" ValueToDisplay="" Hide_if="" />
      <Parameter Name="Always use global context" Description="If checked, the variable above will always be retrieved from the Global context" Type="0" Value="1" ValueToDisplay="" Hide_if="" />
      <Parameter Name="Default value" Description="The default value of the Javascript variable" Type="1" Value="" ValueToDisplay="" Hide_if="Variable(JavaScript variable) == Const(&quot;&quot;)" />
      <Parameter Name="Script" Description="The JavaScript to execute when this button is pressed" Type="31" Value="//set the master file path and the form filename from the form&#xA;var masterFilePath = frm_masterFilePath;&#xA;var formFileName = frm_formFileName;&#xA;&#xA;//***set tip imgs***&#xA;//open the script file&#xA;open(masterFilePath + 'Forms/Scripts/96LT_Tip_Images_for_Form.js');&#xA;//run tip box functions&#xA;setSourceBoxImg_96();&#xA;setDestBoxImg_96();&#xA;&#xA;// ***Show deck layout and additional information***&#xA;//open the script file&#xA;open(masterFilePath + 'Forms/Scripts/Set_SS_WS_State_Imgs_Function_PlateSetUp.js');&#xA;//running = 1&#xA;//display the workspace text&#xA;set_workspace_labware_imgs(columns_samples, columns_input);&#xA;//set protocol selection&#xA;var form_protocol_selected = masterFilePath + &quot;Protocol Files/4_prePrep_Combine_Samples_with_DilutedInputControls_vA1.0.1.pro&quot;;&#xA;&#xA;runset.appendProtocolFileToRunset (form_protocol_selected, &quot;1&quot;, &quot;&quot;, formFileName);" ValueToDisplay="" Hide_if="" />
      <Parameter Name="Icon" Description="A graphical image file to display in the button" Type="9" Value="C:\VWorks Workspace\NGS Option A\illumina DNA Prep with Enrichment_v.A1.1.2\Forms\Supporting Files\24b_start_icon_up.ico" ValueToDisplay="Image Files(*.jpg;*.png;*.bmp;*.ico)|*.jpg;*.png;*.bmp;*.ico||" Hide_if="" />
      <Parameter Name="Disable when running" Description="the button is disabled whenever a protocol is running" Type="0" Value="1" ValueToDisplay="" Hide_if="" />
      <Parameter Name="Caption" Description="The string to display in the button" Type="1" Value="" ValueToDisplay="" Hide_if="" />
      <Parameter Name="Font size" Description="The point size of the font used to display text in this field" Type="8" Value="10" ValueToDisplay="" Hide_if="">
        <Ranges>
          <Range Value="1" />
          <Range Value="72" />
        </Ranges>
      </Parameter>
      <Parameter Name="Font color" Description="The color of the font used to display text in this field" Type="32" Value="0" ValueToDisplay="" Hide_if="" />
      <Parameter Name="Background color" Description="The color of this button's background" Type="32" Value="15790320" ValueToDisplay="" Hide_if="" />
    </Object>
    <Object type="ToolboxLibrary.OperatorConsoleImage, Toolbox, Version=13.1.0.1366, Culture=neutral, PublicKeyToken=null" name="operatorConsoleImage32" children="Controls">
      <Property name="Image">
        <Binary>iVBORw0KGgoAAAANSUhEUgAAABEAAACKCAYAAABMzKF6AAAAAXNSR0IArs4c6QAAAARnQU1BAACxjwv8YQUAAAAJcEhZcwAAEnQAABJ0Ad5mH3gAAAKISURBVGhD7ZfNThRBEIC5e1OjN0Oir6AnBYQn4BW8e/CiN01AQIJAMNFE/A3qzPiUbX8zVNO9Uz1u784kHIrkY6Z6a7/tn5re3pWqqtyyTCd5/bVym6eNW92v3cqb7kpMu5bfk2x/qNyNncY9OWnczvfa/fRtXIlp3z5L8yGRkHBrt3YfL9Ikgfbbb73If1DcHiR0lU/KCQReJy8eWpA8Pem6LPEQ5JEvcZAweYxd4iHII1/iIGEVfl3e/w8mm3yJk54c/kiTc2R7Qh2sReMcIjsno6wOsP5z1clMwSUSIIFPylbsTKFBTwJ0lTEzefLsEMdDiFElpYwj8X/8Ww7NXMp0kpfnlXt8XLt7+027OlyJX33RKzqR8ACylHd8QW2d1m6POvldtdety3Zen31QE8k6tXHgk/6kSQLtqwdNmxe3B8mzT7W77wXxizkevGvafImD5NH7xj3/PJ+EvIdHiuTmbuPOLuaTkEe+xInkm59EiYfIShjOi/Mlh8NEMWESD5GdWOiW2G/Yg0tcuw2/lcbtiSQpNn9Nis0X3929v27juMuL35dIBMpbK3seBy1flZQyjqS3wSyCZi5lOglfDXbcsuOW1hM7bgV6EqCrjJnJk2eHOB5CjCopxe8pyiZTimYu5ZpL7LjV3dhxK8TJxNpxq0WVlDKOpLdLLYJmLmU6iW1K3Y1tSiFOJtY2pRZVUso4kt4GswiauZTpJJxX7TdgV+50WeIhyCNf4iBh8hi7xEOQR77EQcIqzD5YOew34BW022/AOdHMpVxziR23uhs7boU4mVg7brWoklLGkfR2qUXQzKVMJ+GrwY5bdtzSemLHrUBPAnSVMTN58uwQx0OIUSVlVO4fI0sa2EHlMYwAAAAASUVORK5CYII=</Binary>
      </Property>
      <Property name="TabStop">False</Property>
      <Property name="TabIndex">95</Property>
      <Property name="DataBindings">
        <Property name="DefaultDataSourceUpdateMode">OnValidation</Property>
      </Property>
      <Property name="Location">1164, 711</Property>
      <Property name="Name">operatorConsoleImage32</Property>
      <Property name="Size">16, 138</Property>
      <Parameter Name="Control name" Description="" Type="1" Value="operatorConsoleImage32" ValueToDisplay="" Hide_if="" />
      <Parameter Name="JavaScript variable" Description="If the filename of a valid Image file is assigned to this variable, the displayed image will change to it" Type="1" Value="TipsOff_12" ValueToDisplay="" Hide_if="" />
      <Parameter Name="Always use global context" Description="If checked, the variable above will always be retrieved from the Global context" Type="0" Value="1" ValueToDisplay="" Hide_if="" />
      <Parameter Name="Image file" Description="Select image file to display" Type="9" Value="C:\VWorks Workspace\NGS Option A\illumina DNA Prep with Enrichment_v.A1.1.2\Forms\Supporting Files\Tips\Tips_no.png" ValueToDisplay="Image Files(*.jpg;*.png;*.bmp)|*.jpg;*.png;*.bmp||" Hide_if="" />
      <Parameter Name="Enabled" Description="" Type="0" Value="1" ValueToDisplay="" Hide_if="" />
      <Parameter Name="Value" Description="" Type="1" Value="C:/VWorks Workspace/NGS Option A/On-Bead_ChIP-seq_v.A1.0.2/Forms/Supporting Files/Tips/Tips_no.png" ValueToDisplay="" Hide_if="" />
    </Object>
    <Object type="ToolboxLibrary.OperatorConsoleImage, Toolbox, Version=13.1.0.1366, Culture=neutral, PublicKeyToken=null" name="operatorConsoleImage31" children="Controls">
      <Property name="Image">
        <Binary>iVBORw0KGgoAAAANSUhEUgAAABEAAACKCAYAAABMzKF6AAAAAXNSR0IArs4c6QAAAARnQU1BAACxjwv8YQUAAAAJcEhZcwAAEnQAABJ0Ad5mH3gAAAKISURBVGhD7ZfNThRBEIC5e1OjN0Oir6AnBYQn4BW8e/CiN01AQIJAMNFE/A3qzPiUbX8zVNO9Uz1u784kHIrkY6Z6a7/tn5re3pWqqtyyTCd5/bVym6eNW92v3cqb7kpMu5bfk2x/qNyNncY9OWnczvfa/fRtXIlp3z5L8yGRkHBrt3YfL9Ikgfbbb73If1DcHiR0lU/KCQReJy8eWpA8Pem6LPEQ5JEvcZAweYxd4iHII1/iIGEVfl3e/w8mm3yJk54c/kiTc2R7Qh2sReMcIjsno6wOsP5z1clMwSUSIIFPylbsTKFBTwJ0lTEzefLsEMdDiFElpYwj8X/8Ww7NXMp0kpfnlXt8XLt7+027OlyJX33RKzqR8ACylHd8QW2d1m6POvldtdety3Zen31QE8k6tXHgk/6kSQLtqwdNmxe3B8mzT7W77wXxizkevGvafImD5NH7xj3/PJ+EvIdHiuTmbuPOLuaTkEe+xInkm59EiYfIShjOi/Mlh8NEMWESD5GdWOiW2G/Yg0tcuw2/lcbtiSQpNn9Nis0X3929v27juMuL35dIBMpbK3seBy1flZQyjqS3wSyCZi5lOglfDXbcsuOW1hM7bgV6EqCrjJnJk2eHOB5CjCopxe8pyiZTimYu5ZpL7LjV3dhxK8TJxNpxq0WVlDKOpLdLLYJmLmU6iW1K3Y1tSiFOJtY2pRZVUso4kt4GswiauZTpJJxX7TdgV+50WeIhyCNf4iBh8hi7xEOQR77EQcIqzD5YOew34BW022/AOdHMpVxziR23uhs7boU4mVg7brWoklLGkfR2qUXQzKVMJ+GrwY5bdtzSemLHrUBPAnSVMTN58uwQx0OIUSVlVO4fI0sa2EHlMYwAAAAASUVORK5CYII=</Binary>
      </Property>
      <Property name="TabStop">False</Property>
      <Property name="TabIndex">94</Property>
      <Property name="DataBindings">
        <Property name="DefaultDataSourceUpdateMode">OnValidation</Property>
      </Property>
      <Property name="Location">1143, 711</Property>
      <Property name="Name">operatorConsoleImage31</Property>
      <Property name="Size">16, 138</Property>
      <Parameter Name="Control name" Description="" Type="1" Value="operatorConsoleImage31" ValueToDisplay="" Hide_if="" />
      <Parameter Name="JavaScript variable" Description="If the filename of a valid Image file is assigned to this variable, the displayed image will change to it" Type="1" Value="TipsOff_11" ValueToDisplay="" Hide_if="" />
      <Parameter Name="Always use global context" Description="If checked, the variable above will always be retrieved from the Global context" Type="0" Value="1" ValueToDisplay="" Hide_if="" />
      <Parameter Name="Image file" Description="Select image file to display" Type="9" Value="C:\VWorks Workspace\NGS Option A\illumina DNA Prep with Enrichment_v.A1.1.2\Forms\Supporting Files\Tips\Tips_no.png" ValueToDisplay="Image Files(*.jpg;*.png;*.bmp)|*.jpg;*.png;*.bmp||" Hide_if="" />
      <Parameter Name="Enabled" Description="" Type="0" Value="1" ValueToDisplay="" Hide_if="" />
      <Parameter Name="Value" Description="" Type="1" Value="C:/VWorks Workspace/NGS Option A/On-Bead_ChIP-seq_v.A1.0.2/Forms/Supporting Files/Tips/Tips_no.png" ValueToDisplay="" Hide_if="" />
    </Object>
    <Object type="ToolboxLibrary.OperatorConsoleImage, Toolbox, Version=13.1.0.1366, Culture=neutral, PublicKeyToken=null" name="operatorConsoleImage30" children="Controls">
      <Property name="Image">
        <Binary>iVBORw0KGgoAAAANSUhEUgAAABEAAACKCAYAAABMzKF6AAAAAXNSR0IArs4c6QAAAARnQU1BAACxjwv8YQUAAAAJcEhZcwAAEnQAABJ0Ad5mH3gAAAKISURBVGhD7ZfNThRBEIC5e1OjN0Oir6AnBYQn4BW8e/CiN01AQIJAMNFE/A3qzPiUbX8zVNO9Uz1u784kHIrkY6Z6a7/tn5re3pWqqtyyTCd5/bVym6eNW92v3cqb7kpMu5bfk2x/qNyNncY9OWnczvfa/fRtXIlp3z5L8yGRkHBrt3YfL9Ikgfbbb73If1DcHiR0lU/KCQReJy8eWpA8Pem6LPEQ5JEvcZAweYxd4iHII1/iIGEVfl3e/w8mm3yJk54c/kiTc2R7Qh2sReMcIjsno6wOsP5z1clMwSUSIIFPylbsTKFBTwJ0lTEzefLsEMdDiFElpYwj8X/8Ww7NXMp0kpfnlXt8XLt7+027OlyJX33RKzqR8ACylHd8QW2d1m6POvldtdety3Zen31QE8k6tXHgk/6kSQLtqwdNmxe3B8mzT7W77wXxizkevGvafImD5NH7xj3/PJ+EvIdHiuTmbuPOLuaTkEe+xInkm59EiYfIShjOi/Mlh8NEMWESD5GdWOiW2G/Yg0tcuw2/lcbtiSQpNn9Nis0X3929v27juMuL35dIBMpbK3seBy1flZQyjqS3wSyCZi5lOglfDXbcsuOW1hM7bgV6EqCrjJnJk2eHOB5CjCopxe8pyiZTimYu5ZpL7LjV3dhxK8TJxNpxq0WVlDKOpLdLLYJmLmU6iW1K3Y1tSiFOJtY2pRZVUso4kt4GswiauZTpJJxX7TdgV+50WeIhyCNf4iBh8hi7xEOQR77EQcIqzD5YOew34BW022/AOdHMpVxziR23uhs7boU4mVg7brWoklLGkfR2qUXQzKVMJ+GrwY5bdtzSemLHrUBPAnSVMTN58uwQx0OIUSVlVO4fI0sa2EHlMYwAAAAASUVORK5CYII=</Binary>
      </Property>
      <Property name="TabStop">False</Property>
      <Property name="TabIndex">93</Property>
      <Property name="DataBindings">
        <Property name="DefaultDataSourceUpdateMode">OnValidation</Property>
      </Property>
      <Property name="Location">1123, 711</Property>
      <Property name="Name">operatorConsoleImage30</Property>
      <Property name="Size">16, 138</Property>
      <Parameter Name="Control name" Description="" Type="1" Value="operatorConsoleImage30" ValueToDisplay="" Hide_if="" />
      <Parameter Name="JavaScript variable" Description="If the filename of a valid Image file is assigned to this variable, the displayed image will change to it" Type="1" Value="TipsOff_10" ValueToDisplay="" Hide_if="" />
      <Parameter Name="Always use global context" Description="If checked, the variable above will always be retrieved from the Global context" Type="0" Value="1" ValueToDisplay="" Hide_if="" />
      <Parameter Name="Image file" Description="Select image file to display" Type="9" Value="C:\VWorks Workspace\NGS Option A\illumina DNA Prep with Enrichment_v.A1.1.2\Forms\Supporting Files\Tips\Tips_no.png" ValueToDisplay="Image Files(*.jpg;*.png;*.bmp)|*.jpg;*.png;*.bmp||" Hide_if="" />
      <Parameter Name="Enabled" Description="" Type="0" Value="1" ValueToDisplay="" Hide_if="" />
      <Parameter Name="Value" Description="" Type="1" Value="C:/VWorks Workspace/NGS Option A/On-Bead_ChIP-seq_v.A1.0.2/Forms/Supporting Files/Tips/Tips_no.png" ValueToDisplay="" Hide_if="" />
    </Object>
    <Object type="ToolboxLibrary.OperatorConsoleImage, Toolbox, Version=13.1.0.1366, Culture=neutral, PublicKeyToken=null" name="operatorConsoleImage29" children="Controls">
      <Property name="Image">
        <Binary>iVBORw0KGgoAAAANSUhEUgAAABEAAACKCAYAAABMzKF6AAAAAXNSR0IArs4c6QAAAARnQU1BAACxjwv8YQUAAAAJcEhZcwAAEnQAABJ0Ad5mH3gAAAKISURBVGhD7ZfNThRBEIC5e1OjN0Oir6AnBYQn4BW8e/CiN01AQIJAMNFE/A3qzPiUbX8zVNO9Uz1u784kHIrkY6Z6a7/tn5re3pWqqtyyTCd5/bVym6eNW92v3cqb7kpMu5bfk2x/qNyNncY9OWnczvfa/fRtXIlp3z5L8yGRkHBrt3YfL9Ikgfbbb73If1DcHiR0lU/KCQReJy8eWpA8Pem6LPEQ5JEvcZAweYxd4iHII1/iIGEVfl3e/w8mm3yJk54c/kiTc2R7Qh2sReMcIjsno6wOsP5z1clMwSUSIIFPylbsTKFBTwJ0lTEzefLsEMdDiFElpYwj8X/8Ww7NXMp0kpfnlXt8XLt7+027OlyJX33RKzqR8ACylHd8QW2d1m6POvldtdety3Zen31QE8k6tXHgk/6kSQLtqwdNmxe3B8mzT7W77wXxizkevGvafImD5NH7xj3/PJ+EvIdHiuTmbuPOLuaTkEe+xInkm59EiYfIShjOi/Mlh8NEMWESD5GdWOiW2G/Yg0tcuw2/lcbtiSQpNn9Nis0X3929v27juMuL35dIBMpbK3seBy1flZQyjqS3wSyCZi5lOglfDXbcsuOW1hM7bgV6EqCrjJnJk2eHOB5CjCopxe8pyiZTimYu5ZpL7LjV3dhxK8TJxNpxq0WVlDKOpLdLLYJmLmU6iW1K3Y1tSiFOJtY2pRZVUso4kt4GswiauZTpJJxX7TdgV+50WeIhyCNf4iBh8hi7xEOQR77EQcIqzD5YOew34BW022/AOdHMpVxziR23uhs7boU4mVg7brWoklLGkfR2qUXQzKVMJ+GrwY5bdtzSemLHrUBPAnSVMTN58uwQx0OIUSVlVO4fI0sa2EHlMYwAAAAASUVORK5CYII=</Binary>
      </Property>
      <Property name="TabStop">False</Property>
      <Property name="TabIndex">92</Property>
      <Property name="DataBindings">
        <Property name="DefaultDataSourceUpdateMode">OnValidation</Property>
      </Property>
      <Property name="Location">1104, 711</Property>
      <Property name="Name">operatorConsoleImage29</Property>
      <Property name="Size">16, 138</Property>
      <Parameter Name="Control name" Description="" Type="1" Value="operatorConsoleImage29" ValueToDisplay="" Hide_if="" />
      <Parameter Name="JavaScript variable" Description="If the filename of a valid Image file is assigned to this variable, the displayed image will change to it" Type="1" Value="TipsOff_9" ValueToDisplay="" Hide_if="" />
      <Parameter Name="Always use global context" Description="If checked, the variable above will always be retrieved from the Global context" Type="0" Value="1" ValueToDisplay="" Hide_if="" />
      <Parameter Name="Image file" Description="Select image file to display" Type="9" Value="C:\VWorks Workspace\NGS Option A\illumina DNA Prep with Enrichment_v.A1.1.2\Forms\Supporting Files\Tips\Tips_no.png" ValueToDisplay="Image Files(*.jpg;*.png;*.bmp)|*.jpg;*.png;*.bmp||" Hide_if="" />
      <Parameter Name="Enabled" Description="" Type="0" Value="1" ValueToDisplay="" Hide_if="" />
      <Parameter Name="Value" Description="" Type="1" Value="C:/VWorks Workspace/NGS Option A/On-Bead_ChIP-seq_v.A1.0.2/Forms/Supporting Files/Tips/Tips_no.png" ValueToDisplay="" Hide_if="" />
    </Object>
    <Object type="ToolboxLibrary.OperatorConsoleImage, Toolbox, Version=13.1.0.1366, Culture=neutral, PublicKeyToken=null" name="operatorConsoleImage28" children="Controls">
      <Property name="Image">
        <Binary>iVBORw0KGgoAAAANSUhEUgAAABEAAACKCAYAAABMzKF6AAAAAXNSR0IArs4c6QAAAARnQU1BAACxjwv8YQUAAAAJcEhZcwAAEnQAABJ0Ad5mH3gAAAKISURBVGhD7ZfNThRBEIC5e1OjN0Oir6AnBYQn4BW8e/CiN01AQIJAMNFE/A3qzPiUbX8zVNO9Uz1u784kHIrkY6Z6a7/tn5re3pWqqtyyTCd5/bVym6eNW92v3cqb7kpMu5bfk2x/qNyNncY9OWnczvfa/fRtXIlp3z5L8yGRkHBrt3YfL9Ikgfbbb73If1DcHiR0lU/KCQReJy8eWpA8Pem6LPEQ5JEvcZAweYxd4iHII1/iIGEVfl3e/w8mm3yJk54c/kiTc2R7Qh2sReMcIjsno6wOsP5z1clMwSUSIIFPylbsTKFBTwJ0lTEzefLsEMdDiFElpYwj8X/8Ww7NXMp0kpfnlXt8XLt7+027OlyJX33RKzqR8ACylHd8QW2d1m6POvldtdety3Zen31QE8k6tXHgk/6kSQLtqwdNmxe3B8mzT7W77wXxizkevGvafImD5NH7xj3/PJ+EvIdHiuTmbuPOLuaTkEe+xInkm59EiYfIShjOi/Mlh8NEMWESD5GdWOiW2G/Yg0tcuw2/lcbtiSQpNn9Nis0X3929v27juMuL35dIBMpbK3seBy1flZQyjqS3wSyCZi5lOglfDXbcsuOW1hM7bgV6EqCrjJnJk2eHOB5CjCopxe8pyiZTimYu5ZpL7LjV3dhxK8TJxNpxq0WVlDKOpLdLLYJmLmU6iW1K3Y1tSiFOJtY2pRZVUso4kt4GswiauZTpJJxX7TdgV+50WeIhyCNf4iBh8hi7xEOQR77EQcIqzD5YOew34BW022/AOdHMpVxziR23uhs7boU4mVg7brWoklLGkfR2qUXQzKVMJ+GrwY5bdtzSemLHrUBPAnSVMTN58uwQx0OIUSVlVO4fI0sa2EHlMYwAAAAASUVORK5CYII=</Binary>
      </Property>
      <Property name="TabStop">False</Property>
      <Property name="TabIndex">91</Property>
      <Property name="DataBindings">
        <Property name="DefaultDataSourceUpdateMode">OnValidation</Property>
      </Property>
      <Property name="Location">1083, 711</Property>
      <Property name="Name">operatorConsoleImage28</Property>
      <Property name="Size">16, 138</Property>
      <Parameter Name="Control name" Description="" Type="1" Value="operatorConsoleImage28" ValueToDisplay="" Hide_if="" />
      <Parameter Name="JavaScript variable" Description="If the filename of a valid Image file is assigned to this variable, the displayed image will change to it" Type="1" Value="TipsOff_8" ValueToDisplay="" Hide_if="" />
      <Parameter Name="Always use global context" Description="If checked, the variable above will always be retrieved from the Global context" Type="0" Value="1" ValueToDisplay="" Hide_if="" />
      <Parameter Name="Image file" Description="Select image file to display" Type="9" Value="C:\VWorks Workspace\NGS Option A\illumina DNA Prep with Enrichment_v.A1.1.2\Forms\Supporting Files\Tips\Tips_no.png" ValueToDisplay="Image Files(*.jpg;*.png;*.bmp)|*.jpg;*.png;*.bmp||" Hide_if="" />
      <Parameter Name="Enabled" Description="" Type="0" Value="1" ValueToDisplay="" Hide_if="" />
      <Parameter Name="Value" Description="" Type="1" Value="C:/VWorks Workspace/NGS Option A/On-Bead_ChIP-seq_v.A1.0.2/Forms/Supporting Files/Tips/Tips_no.png" ValueToDisplay="" Hide_if="" />
    </Object>
    <Object type="ToolboxLibrary.OperatorConsoleImage, Toolbox, Version=13.1.0.1366, Culture=neutral, PublicKeyToken=null" name="operatorConsoleImage27" children="Controls">
      <Property name="Image">
        <Binary>iVBORw0KGgoAAAANSUhEUgAAABEAAACKCAYAAABMzKF6AAAAAXNSR0IArs4c6QAAAARnQU1BAACxjwv8YQUAAAAJcEhZcwAAEnQAABJ0Ad5mH3gAAAKISURBVGhD7ZfNThRBEIC5e1OjN0Oir6AnBYQn4BW8e/CiN01AQIJAMNFE/A3qzPiUbX8zVNO9Uz1u784kHIrkY6Z6a7/tn5re3pWqqtyyTCd5/bVym6eNW92v3cqb7kpMu5bfk2x/qNyNncY9OWnczvfa/fRtXIlp3z5L8yGRkHBrt3YfL9Ikgfbbb73If1DcHiR0lU/KCQReJy8eWpA8Pem6LPEQ5JEvcZAweYxd4iHII1/iIGEVfl3e/w8mm3yJk54c/kiTc2R7Qh2sReMcIjsno6wOsP5z1clMwSUSIIFPylbsTKFBTwJ0lTEzefLsEMdDiFElpYwj8X/8Ww7NXMp0kpfnlXt8XLt7+027OlyJX33RKzqR8ACylHd8QW2d1m6POvldtdety3Zen31QE8k6tXHgk/6kSQLtqwdNmxe3B8mzT7W77wXxizkevGvafImD5NH7xj3/PJ+EvIdHiuTmbuPOLuaTkEe+xInkm59EiYfIShjOi/Mlh8NEMWESD5GdWOiW2G/Yg0tcuw2/lcbtiSQpNn9Nis0X3929v27juMuL35dIBMpbK3seBy1flZQyjqS3wSyCZi5lOglfDXbcsuOW1hM7bgV6EqCrjJnJk2eHOB5CjCopxe8pyiZTimYu5ZpL7LjV3dhxK8TJxNpxq0WVlDKOpLdLLYJmLmU6iW1K3Y1tSiFOJtY2pRZVUso4kt4GswiauZTpJJxX7TdgV+50WeIhyCNf4iBh8hi7xEOQR77EQcIqzD5YOew34BW022/AOdHMpVxziR23uhs7boU4mVg7brWoklLGkfR2qUXQzKVMJ+GrwY5bdtzSemLHrUBPAnSVMTN58uwQx0OIUSVlVO4fI0sa2EHlMYwAAAAASUVORK5CYII=</Binary>
      </Property>
      <Property name="TabStop">False</Property>
      <Property name="TabIndex">90</Property>
      <Property name="DataBindings">
        <Property name="DefaultDataSourceUpdateMode">OnValidation</Property>
      </Property>
      <Property name="Location">1062, 711</Property>
      <Property name="Name">operatorConsoleImage27</Property>
      <Property name="Size">16, 138</Property>
      <Parameter Name="Control name" Description="" Type="1" Value="operatorConsoleImage27" ValueToDisplay="" Hide_if="" />
      <Parameter Name="JavaScript variable" Description="If the filename of a valid Image file is assigned to this variable, the displayed image will change to it" Type="1" Value="TipsOff_7" ValueToDisplay="" Hide_if="" />
      <Parameter Name="Always use global context" Description="If checked, the variable above will always be retrieved from the Global context" Type="0" Value="1" ValueToDisplay="" Hide_if="" />
      <Parameter Name="Image file" Description="Select image file to display" Type="9" Value="C:\VWorks Workspace\NGS Option A\illumina DNA Prep with Enrichment_v.A1.1.2\Forms\Supporting Files\Tips\Tips_no.png" ValueToDisplay="Image Files(*.jpg;*.png;*.bmp)|*.jpg;*.png;*.bmp||" Hide_if="" />
      <Parameter Name="Enabled" Description="" Type="0" Value="1" ValueToDisplay="" Hide_if="" />
      <Parameter Name="Value" Description="" Type="1" Value="C:/VWorks Workspace/NGS Option A/On-Bead_ChIP-seq_v.A1.0.2/Forms/Supporting Files/Tips/Tips_no.png" ValueToDisplay="" Hide_if="" />
    </Object>
    <Object type="ToolboxLibrary.OperatorConsoleImage, Toolbox, Version=13.1.0.1366, Culture=neutral, PublicKeyToken=null" name="operatorConsoleImage26" children="Controls">
      <Property name="Image">
        <Binary>iVBORw0KGgoAAAANSUhEUgAAABEAAACKCAYAAABMzKF6AAAAAXNSR0IArs4c6QAAAARnQU1BAACxjwv8YQUAAAAJcEhZcwAAEnQAABJ0Ad5mH3gAAAKISURBVGhD7ZfNThRBEIC5e1OjN0Oir6AnBYQn4BW8e/CiN01AQIJAMNFE/A3qzPiUbX8zVNO9Uz1u784kHIrkY6Z6a7/tn5re3pWqqtyyTCd5/bVym6eNW92v3cqb7kpMu5bfk2x/qNyNncY9OWnczvfa/fRtXIlp3z5L8yGRkHBrt3YfL9Ikgfbbb73If1DcHiR0lU/KCQReJy8eWpA8Pem6LPEQ5JEvcZAweYxd4iHII1/iIGEVfl3e/w8mm3yJk54c/kiTc2R7Qh2sReMcIjsno6wOsP5z1clMwSUSIIFPylbsTKFBTwJ0lTEzefLsEMdDiFElpYwj8X/8Ww7NXMp0kpfnlXt8XLt7+027OlyJX33RKzqR8ACylHd8QW2d1m6POvldtdety3Zen31QE8k6tXHgk/6kSQLtqwdNmxe3B8mzT7W77wXxizkevGvafImD5NH7xj3/PJ+EvIdHiuTmbuPOLuaTkEe+xInkm59EiYfIShjOi/Mlh8NEMWESD5GdWOiW2G/Yg0tcuw2/lcbtiSQpNn9Nis0X3929v27juMuL35dIBMpbK3seBy1flZQyjqS3wSyCZi5lOglfDXbcsuOW1hM7bgV6EqCrjJnJk2eHOB5CjCopxe8pyiZTimYu5ZpL7LjV3dhxK8TJxNpxq0WVlDKOpLdLLYJmLmU6iW1K3Y1tSiFOJtY2pRZVUso4kt4GswiauZTpJJxX7TdgV+50WeIhyCNf4iBh8hi7xEOQR77EQcIqzD5YOew34BW022/AOdHMpVxziR23uhs7boU4mVg7brWoklLGkfR2qUXQzKVMJ+GrwY5bdtzSemLHrUBPAnSVMTN58uwQx0OIUSVlVO4fI0sa2EHlMYwAAAAASUVORK5CYII=</Binary>
      </Property>
      <Property name="TabStop">False</Property>
      <Property name="TabIndex">89</Property>
      <Property name="DataBindings">
        <Property name="DefaultDataSourceUpdateMode">OnValidation</Property>
      </Property>
      <Property name="Location">1042, 711</Property>
      <Property name="Name">operatorConsoleImage26</Property>
      <Property name="Size">16, 138</Property>
      <Parameter Name="Control name" Description="" Type="1" Value="operatorConsoleImage26" ValueToDisplay="" Hide_if="" />
      <Parameter Name="JavaScript variable" Description="If the filename of a valid Image file is assigned to this variable, the displayed image will change to it" Type="1" Value="TipsOff_6" ValueToDisplay="" Hide_if="" />
      <Parameter Name="Always use global context" Description="If checked, the variable above will always be retrieved from the Global context" Type="0" Value="1" ValueToDisplay="" Hide_if="" />
      <Parameter Name="Image file" Description="Select image file to display" Type="9" Value="C:\VWorks Workspace\NGS Option A\illumina DNA Prep with Enrichment_v.A1.1.2\Forms\Supporting Files\Tips\Tips_no.png" ValueToDisplay="Image Files(*.jpg;*.png;*.bmp)|*.jpg;*.png;*.bmp||" Hide_if="" />
      <Parameter Name="Enabled" Description="" Type="0" Value="1" ValueToDisplay="" Hide_if="" />
      <Parameter Name="Value" Description="" Type="1" Value="C:/VWorks Workspace/NGS Option A/On-Bead_ChIP-seq_v.A1.0.2/Forms/Supporting Files/Tips/Tips_no.png" ValueToDisplay="" Hide_if="" />
    </Object>
    <Object type="ToolboxLibrary.OperatorConsoleImage, Toolbox, Version=13.1.0.1366, Culture=neutral, PublicKeyToken=null" name="operatorConsoleImage25" children="Controls">
      <Property name="Image">
        <Binary>iVBORw0KGgoAAAANSUhEUgAAABEAAACKCAYAAABMzKF6AAAAAXNSR0IArs4c6QAAAARnQU1BAACxjwv8YQUAAAAJcEhZcwAAEnQAABJ0Ad5mH3gAAAKISURBVGhD7ZfNThRBEIC5e1OjN0Oir6AnBYQn4BW8e/CiN01AQIJAMNFE/A3qzPiUbX8zVNO9Uz1u784kHIrkY6Z6a7/tn5re3pWqqtyyTCd5/bVym6eNW92v3cqb7kpMu5bfk2x/qNyNncY9OWnczvfa/fRtXIlp3z5L8yGRkHBrt3YfL9Ikgfbbb73If1DcHiR0lU/KCQReJy8eWpA8Pem6LPEQ5JEvcZAweYxd4iHII1/iIGEVfl3e/w8mm3yJk54c/kiTc2R7Qh2sReMcIjsno6wOsP5z1clMwSUSIIFPylbsTKFBTwJ0lTEzefLsEMdDiFElpYwj8X/8Ww7NXMp0kpfnlXt8XLt7+027OlyJX33RKzqR8ACylHd8QW2d1m6POvldtdety3Zen31QE8k6tXHgk/6kSQLtqwdNmxe3B8mzT7W77wXxizkevGvafImD5NH7xj3/PJ+EvIdHiuTmbuPOLuaTkEe+xInkm59EiYfIShjOi/Mlh8NEMWESD5GdWOiW2G/Yg0tcuw2/lcbtiSQpNn9Nis0X3929v27juMuL35dIBMpbK3seBy1flZQyjqS3wSyCZi5lOglfDXbcsuOW1hM7bgV6EqCrjJnJk2eHOB5CjCopxe8pyiZTimYu5ZpL7LjV3dhxK8TJxNpxq0WVlDKOpLdLLYJmLmU6iW1K3Y1tSiFOJtY2pRZVUso4kt4GswiauZTpJJxX7TdgV+50WeIhyCNf4iBh8hi7xEOQR77EQcIqzD5YOew34BW022/AOdHMpVxziR23uhs7boU4mVg7brWoklLGkfR2qUXQzKVMJ+GrwY5bdtzSemLHrUBPAnSVMTN58uwQx0OIUSVlVO4fI0sa2EHlMYwAAAAASUVORK5CYII=</Binary>
      </Property>
      <Property name="TabStop">False</Property>
      <Property name="TabIndex">88</Property>
      <Property name="DataBindings">
        <Property name="DefaultDataSourceUpdateMode">OnValidation</Property>
      </Property>
      <Property name="Location">1022, 711</Property>
      <Property name="Name">operatorConsoleImage25</Property>
      <Property name="Size">16, 138</Property>
      <Parameter Name="Control name" Description="" Type="1" Value="operatorConsoleImage25" ValueToDisplay="" Hide_if="" />
      <Parameter Name="JavaScript variable" Description="If the filename of a valid Image file is assigned to this variable, the displayed image will change to it" Type="1" Value="TipsOff_5" ValueToDisplay="" Hide_if="" />
      <Parameter Name="Always use global context" Description="If checked, the variable above will always be retrieved from the Global context" Type="0" Value="1" ValueToDisplay="" Hide_if="" />
      <Parameter Name="Image file" Description="Select image file to display" Type="9" Value="C:\VWorks Workspace\NGS Option A\illumina DNA Prep with Enrichment_v.A1.1.2\Forms\Supporting Files\Tips\Tips_no.png" ValueToDisplay="Image Files(*.jpg;*.png;*.bmp)|*.jpg;*.png;*.bmp||" Hide_if="" />
      <Parameter Name="Enabled" Description="" Type="0" Value="1" ValueToDisplay="" Hide_if="" />
      <Parameter Name="Value" Description="" Type="1" Value="C:/VWorks Workspace/NGS Option A/On-Bead_ChIP-seq_v.A1.0.2/Forms/Supporting Files/Tips/Tips_no.png" ValueToDisplay="" Hide_if="" />
    </Object>
    <Object type="ToolboxLibrary.OperatorConsoleImage, Toolbox, Version=13.1.0.1366, Culture=neutral, PublicKeyToken=null" name="operatorConsoleImage24" children="Controls">
      <Property name="Image">
        <Binary>iVBORw0KGgoAAAANSUhEUgAAABEAAACKCAYAAABMzKF6AAAAAXNSR0IArs4c6QAAAARnQU1BAACxjwv8YQUAAAAJcEhZcwAAEnQAABJ0Ad5mH3gAAAKISURBVGhD7ZfNThRBEIC5e1OjN0Oir6AnBYQn4BW8e/CiN01AQIJAMNFE/A3qzPiUbX8zVNO9Uz1u784kHIrkY6Z6a7/tn5re3pWqqtyyTCd5/bVym6eNW92v3cqb7kpMu5bfk2x/qNyNncY9OWnczvfa/fRtXIlp3z5L8yGRkHBrt3YfL9Ikgfbbb73If1DcHiR0lU/KCQReJy8eWpA8Pem6LPEQ5JEvcZAweYxd4iHII1/iIGEVfl3e/w8mm3yJk54c/kiTc2R7Qh2sReMcIjsno6wOsP5z1clMwSUSIIFPylbsTKFBTwJ0lTEzefLsEMdDiFElpYwj8X/8Ww7NXMp0kpfnlXt8XLt7+027OlyJX33RKzqR8ACylHd8QW2d1m6POvldtdety3Zen31QE8k6tXHgk/6kSQLtqwdNmxe3B8mzT7W77wXxizkevGvafImD5NH7xj3/PJ+EvIdHiuTmbuPOLuaTkEe+xInkm59EiYfIShjOi/Mlh8NEMWESD5GdWOiW2G/Yg0tcuw2/lcbtiSQpNn9Nis0X3929v27juMuL35dIBMpbK3seBy1flZQyjqS3wSyCZi5lOglfDXbcsuOW1hM7bgV6EqCrjJnJk2eHOB5CjCopxe8pyiZTimYu5ZpL7LjV3dhxK8TJxNpxq0WVlDKOpLdLLYJmLmU6iW1K3Y1tSiFOJtY2pRZVUso4kt4GswiauZTpJJxX7TdgV+50WeIhyCNf4iBh8hi7xEOQR77EQcIqzD5YOew34BW022/AOdHMpVxziR23uhs7boU4mVg7brWoklLGkfR2qUXQzKVMJ+GrwY5bdtzSemLHrUBPAnSVMTN58uwQx0OIUSVlVO4fI0sa2EHlMYwAAAAASUVORK5CYII=</Binary>
      </Property>
      <Property name="TabStop">False</Property>
      <Property name="TabIndex">87</Property>
      <Property name="DataBindings">
        <Property name="DefaultDataSourceUpdateMode">OnValidation</Property>
      </Property>
      <Property name="Location">1001, 711</Property>
      <Property name="Name">operatorConsoleImage24</Property>
      <Property name="Size">16, 138</Property>
      <Parameter Name="Control name" Description="" Type="1" Value="operatorConsoleImage24" ValueToDisplay="" Hide_if="" />
      <Parameter Name="JavaScript variable" Description="If the filename of a valid Image file is assigned to this variable, the displayed image will change to it" Type="1" Value="TipsOff_4" ValueToDisplay="" Hide_if="" />
      <Parameter Name="Always use global context" Description="If checked, the variable above will always be retrieved from the Global context" Type="0" Value="1" ValueToDisplay="" Hide_if="" />
      <Parameter Name="Image file" Description="Select image file to display" Type="9" Value="C:\VWorks Workspace\NGS Option A\illumina DNA Prep with Enrichment_v.A1.1.2\Forms\Supporting Files\Tips\Tips_no.png" ValueToDisplay="Image Files(*.jpg;*.png;*.bmp)|*.jpg;*.png;*.bmp||" Hide_if="" />
      <Parameter Name="Enabled" Description="" Type="0" Value="1" ValueToDisplay="" Hide_if="" />
      <Parameter Name="Value" Description="" Type="1" Value="C:/VWorks Workspace/NGS Option A/On-Bead_ChIP-seq_v.A1.0.2/Forms/Supporting Files/Tips/Tips_no.png" ValueToDisplay="" Hide_if="" />
    </Object>
    <Object type="ToolboxLibrary.OperatorConsoleImage, Toolbox, Version=13.1.0.1366, Culture=neutral, PublicKeyToken=null" name="operatorConsoleImage23" children="Controls">
      <Property name="Image">
        <Binary>iVBORw0KGgoAAAANSUhEUgAAABEAAACKCAYAAABMzKF6AAAAAXNSR0IArs4c6QAAAARnQU1BAACxjwv8YQUAAAAJcEhZcwAAEnQAABJ0Ad5mH3gAAAKISURBVGhD7ZfNThRBEIC5e1OjN0Oir6AnBYQn4BW8e/CiN01AQIJAMNFE/A3qzPiUbX8zVNO9Uz1u784kHIrkY6Z6a7/tn5re3pWqqtyyTCd5/bVym6eNW92v3cqb7kpMu5bfk2x/qNyNncY9OWnczvfa/fRtXIlp3z5L8yGRkHBrt3YfL9Ikgfbbb73If1DcHiR0lU/KCQReJy8eWpA8Pem6LPEQ5JEvcZAweYxd4iHII1/iIGEVfl3e/w8mm3yJk54c/kiTc2R7Qh2sReMcIjsno6wOsP5z1clMwSUSIIFPylbsTKFBTwJ0lTEzefLsEMdDiFElpYwj8X/8Ww7NXMp0kpfnlXt8XLt7+027OlyJX33RKzqR8ACylHd8QW2d1m6POvldtdety3Zen31QE8k6tXHgk/6kSQLtqwdNmxe3B8mzT7W77wXxizkevGvafImD5NH7xj3/PJ+EvIdHiuTmbuPOLuaTkEe+xInkm59EiYfIShjOi/Mlh8NEMWESD5GdWOiW2G/Yg0tcuw2/lcbtiSQpNn9Nis0X3929v27juMuL35dIBMpbK3seBy1flZQyjqS3wSyCZi5lOglfDXbcsuOW1hM7bgV6EqCrjJnJk2eHOB5CjCopxe8pyiZTimYu5ZpL7LjV3dhxK8TJxNpxq0WVlDKOpLdLLYJmLmU6iW1K3Y1tSiFOJtY2pRZVUso4kt4GswiauZTpJJxX7TdgV+50WeIhyCNf4iBh8hi7xEOQR77EQcIqzD5YOew34BW022/AOdHMpVxziR23uhs7boU4mVg7brWoklLGkfR2qUXQzKVMJ+GrwY5bdtzSemLHrUBPAnSVMTN58uwQx0OIUSVlVO4fI0sa2EHlMYwAAAAASUVORK5CYII=</Binary>
      </Property>
      <Property name="TabStop">False</Property>
      <Property name="TabIndex">86</Property>
      <Property name="DataBindings">
        <Property name="DefaultDataSourceUpdateMode">OnValidation</Property>
      </Property>
      <Property name="Location">980, 711</Property>
      <Property name="Name">operatorConsoleImage23</Property>
      <Property name="Size">16, 138</Property>
      <Parameter Name="Control name" Description="" Type="1" Value="operatorConsoleImage23" ValueToDisplay="" Hide_if="" />
      <Parameter Name="JavaScript variable" Description="If the filename of a valid Image file is assigned to this variable, the displayed image will change to it" Type="1" Value="TipsOff_3" ValueToDisplay="" Hide_if="" />
      <Parameter Name="Always use global context" Description="If checked, the variable above will always be retrieved from the Global context" Type="0" Value="1" ValueToDisplay="" Hide_if="" />
      <Parameter Name="Image file" Description="Select image file to display" Type="9" Value="C:\VWorks Workspace\NGS Option A\illumina DNA Prep with Enrichment_v.A1.1.2\Forms\Supporting Files\Tips\Tips_no.png" ValueToDisplay="Image Files(*.jpg;*.png;*.bmp)|*.jpg;*.png;*.bmp||" Hide_if="" />
      <Parameter Name="Enabled" Description="" Type="0" Value="1" ValueToDisplay="" Hide_if="" />
      <Parameter Name="Value" Description="" Type="1" Value="C:/VWorks Workspace/NGS Option A/On-Bead_ChIP-seq_v.A1.0.2/Forms/Supporting Files/Tips/Tips_no.png" ValueToDisplay="" Hide_if="" />
    </Object>
    <Object type="ToolboxLibrary.OperatorConsoleImage, Toolbox, Version=13.1.0.1366, Culture=neutral, PublicKeyToken=null" name="operatorConsoleImage22" children="Controls">
      <Property name="Image">
        <Binary>iVBORw0KGgoAAAANSUhEUgAAABEAAACKCAYAAABMzKF6AAAAAXNSR0IArs4c6QAAAARnQU1BAACxjwv8YQUAAAAJcEhZcwAAEnQAABJ0Ad5mH3gAAAKISURBVGhD7ZfNThRBEIC5e1OjN0Oir6AnBYQn4BW8e/CiN01AQIJAMNFE/A3qzPiUbX8zVNO9Uz1u784kHIrkY6Z6a7/tn5re3pWqqtyyTCd5/bVym6eNW92v3cqb7kpMu5bfk2x/qNyNncY9OWnczvfa/fRtXIlp3z5L8yGRkHBrt3YfL9Ikgfbbb73If1DcHiR0lU/KCQReJy8eWpA8Pem6LPEQ5JEvcZAweYxd4iHII1/iIGEVfl3e/w8mm3yJk54c/kiTc2R7Qh2sReMcIjsno6wOsP5z1clMwSUSIIFPylbsTKFBTwJ0lTEzefLsEMdDiFElpYwj8X/8Ww7NXMp0kpfnlXt8XLt7+027OlyJX33RKzqR8ACylHd8QW2d1m6POvldtdety3Zen31QE8k6tXHgk/6kSQLtqwdNmxe3B8mzT7W77wXxizkevGvafImD5NH7xj3/PJ+EvIdHiuTmbuPOLuaTkEe+xInkm59EiYfIShjOi/Mlh8NEMWESD5GdWOiW2G/Yg0tcuw2/lcbtiSQpNn9Nis0X3929v27juMuL35dIBMpbK3seBy1flZQyjqS3wSyCZi5lOglfDXbcsuOW1hM7bgV6EqCrjJnJk2eHOB5CjCopxe8pyiZTimYu5ZpL7LjV3dhxK8TJxNpxq0WVlDKOpLdLLYJmLmU6iW1K3Y1tSiFOJtY2pRZVUso4kt4GswiauZTpJJxX7TdgV+50WeIhyCNf4iBh8hi7xEOQR77EQcIqzD5YOew34BW022/AOdHMpVxziR23uhs7boU4mVg7brWoklLGkfR2qUXQzKVMJ+GrwY5bdtzSemLHrUBPAnSVMTN58uwQx0OIUSVlVO4fI0sa2EHlMYwAAAAASUVORK5CYII=</Binary>
      </Property>
      <Property name="TabStop">False</Property>
      <Property name="TabIndex">85</Property>
      <Property name="DataBindings">
        <Property name="DefaultDataSourceUpdateMode">OnValidation</Property>
      </Property>
      <Property name="Location">959, 711</Property>
      <Property name="Name">operatorConsoleImage22</Property>
      <Property name="Size">16, 138</Property>
      <Parameter Name="Control name" Description="" Type="1" Value="operatorConsoleImage22" ValueToDisplay="" Hide_if="" />
      <Parameter Name="JavaScript variable" Description="If the filename of a valid Image file is assigned to this variable, the displayed image will change to it" Type="1" Value="TipsOff_2" ValueToDisplay="" Hide_if="" />
      <Parameter Name="Always use global context" Description="If checked, the variable above will always be retrieved from the Global context" Type="0" Value="1" ValueToDisplay="" Hide_if="" />
      <Parameter Name="Image file" Description="Select image file to display" Type="9" Value="C:\VWorks Workspace\NGS Option A\illumina DNA Prep with Enrichment_v.A1.1.2\Forms\Supporting Files\Tips\Tips_no.png" ValueToDisplay="Image Files(*.jpg;*.png;*.bmp)|*.jpg;*.png;*.bmp||" Hide_if="" />
      <Parameter Name="Enabled" Description="" Type="0" Value="1" ValueToDisplay="" Hide_if="" />
      <Parameter Name="Value" Description="" Type="1" Value="C:/VWorks Workspace/NGS Option A/On-Bead_ChIP-seq_v.A1.0.2/Forms/Supporting Files/Tips/Tips_no.png" ValueToDisplay="" Hide_if="" />
    </Object>
    <Object type="ToolboxLibrary.OperatorConsoleImage, Toolbox, Version=13.1.0.1366, Culture=neutral, PublicKeyToken=null" name="operatorConsoleImage21" children="Controls">
      <Property name="Image">
        <Binary>iVBORw0KGgoAAAANSUhEUgAAABEAAACKCAYAAABMzKF6AAAAAXNSR0IArs4c6QAAAARnQU1BAACxjwv8YQUAAAAJcEhZcwAAEnQAABJ0Ad5mH3gAAAKISURBVGhD7ZfNThRBEIC5e1OjN0Oir6AnBYQn4BW8e/CiN01AQIJAMNFE/A3qzPiUbX8zVNO9Uz1u784kHIrkY6Z6a7/tn5re3pWqqtyyTCd5/bVym6eNW92v3cqb7kpMu5bfk2x/qNyNncY9OWnczvfa/fRtXIlp3z5L8yGRkHBrt3YfL9Ikgfbbb73If1DcHiR0lU/KCQReJy8eWpA8Pem6LPEQ5JEvcZAweYxd4iHII1/iIGEVfl3e/w8mm3yJk54c/kiTc2R7Qh2sReMcIjsno6wOsP5z1clMwSUSIIFPylbsTKFBTwJ0lTEzefLsEMdDiFElpYwj8X/8Ww7NXMp0kpfnlXt8XLt7+027OlyJX33RKzqR8ACylHd8QW2d1m6POvldtdety3Zen31QE8k6tXHgk/6kSQLtqwdNmxe3B8mzT7W77wXxizkevGvafImD5NH7xj3/PJ+EvIdHiuTmbuPOLuaTkEe+xInkm59EiYfIShjOi/Mlh8NEMWESD5GdWOiW2G/Yg0tcuw2/lcbtiSQpNn9Nis0X3929v27juMuL35dIBMpbK3seBy1flZQyjqS3wSyCZi5lOglfDXbcsuOW1hM7bgV6EqCrjJnJk2eHOB5CjCopxe8pyiZTimYu5ZpL7LjV3dhxK8TJxNpxq0WVlDKOpLdLLYJmLmU6iW1K3Y1tSiFOJtY2pRZVUso4kt4GswiauZTpJJxX7TdgV+50WeIhyCNf4iBh8hi7xEOQR77EQcIqzD5YOew34BW022/AOdHMpVxziR23uhs7boU4mVg7brWoklLGkfR2qUXQzKVMJ+GrwY5bdtzSemLHrUBPAnSVMTN58uwQx0OIUSVlVO4fI0sa2EHlMYwAAAAASUVORK5CYII=</Binary>
      </Property>
      <Property name="TabStop">False</Property>
      <Property name="TabIndex">84</Property>
      <Property name="DataBindings">
        <Property name="DefaultDataSourceUpdateMode">OnValidation</Property>
      </Property>
      <Property name="Location">938, 711</Property>
      <Property name="Name">operatorConsoleImage21</Property>
      <Property name="Size">16, 138</Property>
      <Parameter Name="Control name" Description="" Type="1" Value="operatorConsoleImage21" ValueToDisplay="" Hide_if="" />
      <Parameter Name="JavaScript variable" Description="If the filename of a valid Image file is assigned to this variable, the displayed image will change to it" Type="1" Value="TipsOff_1" ValueToDisplay="" Hide_if="" />
      <Parameter Name="Always use global context" Description="If checked, the variable above will always be retrieved from the Global context" Type="0" Value="1" ValueToDisplay="" Hide_if="" />
      <Parameter Name="Image file" Description="Select image file to display" Type="9" Value="C:\VWorks Workspace\NGS Option A\illumina DNA Prep with Enrichment_v.A1.1.2\Forms\Supporting Files\Tips\Tips_no.png" ValueToDisplay="Image Files(*.jpg;*.png;*.bmp)|*.jpg;*.png;*.bmp||" Hide_if="" />
      <Parameter Name="Enabled" Description="" Type="0" Value="1" ValueToDisplay="" Hide_if="" />
      <Parameter Name="Value" Description="" Type="1" Value="C:/VWorks Workspace/NGS Option A/On-Bead_ChIP-seq_v.A1.0.2/Forms/Supporting Files/Tips/Tips_no.png" ValueToDisplay="" Hide_if="" />
    </Object>
    <Object type="ToolboxLibrary.OperatorConsoleImage, Toolbox, Version=13.1.0.1366, Culture=neutral, PublicKeyToken=null" name="operatorConsoleImage20" children="Controls">
      <Property name="Image">
        <Binary>iVBORw0KGgoAAAANSUhEUgAAABEAAACKCAYAAABMzKF6AAAAAXNSR0IArs4c6QAAAARnQU1BAACxjwv8YQUAAAAJcEhZcwAAEnQAABJ0Ad5mH3gAAAKRSURBVGhD7ZdBT9RAFMcngIB6MsYPQEIMB40xhAMHv4OaGA9uPHAkhiMePQAu69auWRFWTNiWXQoxAf2Gz/efps0M81ac0gYPQ/Ijs+17v8x0XievKssyui7NSdb2T2kpSujO1liDMa5JscCSjJjlOKW5zndSww1SP1s5PMa15V6qY8wcYElWeyOa2WXB7+ciU52BjjFzQCl5/+OU5nYSUr9eigIN35vZGdLm4QTJU16G6m/LySZft2klHsuS++1j/rEmJ5pwzL12KkvUhzOe7gs50eSCl8uxouRBe0zq7K2caMIzwaxFyWrMP3i9YqIJP7fH8VCW4In/y+7Mfkz0TooS8Cw+IdU5kAXM1O6AVrjgzBxgSXTFctCtTwOxYp/0hldXbAHek8XoiG5vjfS78+jziFoHdm2YiBJf6pHwH/5dD8nsS3OS19/GtNhN9O4AjFt7blyBJemnGT3sHNN8d49U8o5r5E0Oj3EN9xBj5gBLgqDp+ItYrZq4x7OyXz5QSjDdu919OdlgOuo7SyslSxEfSliCkGjBMQvdI1mCB6jXLyWacAxiJ0vOX8mJJiyZnyTBFFW6Liea/G05eFizEW+tlGiAGNSRKAHYPmyjlAyw/QtceGYOsCRFsekZXSo2XIPgymIrwNKwbjzAouwvL8FElPhSj8Q5YKogmX1pThLarXwQ2i1XEtqtEktScDPtlnPAVEEy+/KfS0K7lQ9Cu+VKQrtVIkp8qUfinFJVkMy+NCcJh1I+CIeSKwmHUoko8aUeiXPAVEEy+9KcJHwD5oPwDehKwjdgiSUpCN+A8g0fmpOEdisfhHbLlYR2q0SU+FKPxDmlqiCZfWlOEtqtfBDaLVcS2q0SS1JwA+1WRn8AVcPIg+ugKXsAAAAASUVORK5CYII=</Binary>
      </Property>
      <Property name="TabStop">False</Property>
      <Property name="TabIndex">83</Property>
      <Property name="DataBindings">
        <Property name="DefaultDataSourceUpdateMode">OnValidation</Property>
      </Property>
      <Property name="Location">1165, 248</Property>
      <Property name="Name">operatorConsoleImage20</Property>
      <Property name="Size">17, 138</Property>
      <Parameter Name="Control name" Description="" Type="1" Value="operatorConsoleImage20" ValueToDisplay="" Hide_if="" />
      <Parameter Name="JavaScript variable" Description="If the filename of a valid Image file is assigned to this variable, the displayed image will change to it" Type="1" Value="TipsOn_12" ValueToDisplay="" Hide_if="" />
      <Parameter Name="Always use global context" Description="If checked, the variable above will always be retrieved from the Global context" Type="0" Value="1" ValueToDisplay="" Hide_if="" />
      <Parameter Name="Image file" Description="Select image file to display" Type="9" Value="C:\VWorks Workspace\NGS Option A\illumina DNA Prep with Enrichment_v.A1.1.2\Forms\Supporting Files\Tips\Tips_yes.png" ValueToDisplay="Image Files(*.jpg;*.png;*.bmp)|*.jpg;*.png;*.bmp||" Hide_if="" />
      <Parameter Name="Enabled" Description="" Type="0" Value="1" ValueToDisplay="" Hide_if="" />
      <Parameter Name="Value" Description="" Type="1" Value="C:/VWorks Workspace/NGS Option A/On-Bead_ChIP-seq_v.A1.0.2/Forms/Supporting Files/Tips/Tips_yes.png" ValueToDisplay="" Hide_if="" />
    </Object>
    <Object type="ToolboxLibrary.OperatorConsoleImage, Toolbox, Version=13.1.0.1366, Culture=neutral, PublicKeyToken=null" name="operatorConsoleImage19" children="Controls">
      <Property name="Image">
        <Binary>iVBORw0KGgoAAAANSUhEUgAAABEAAACKCAYAAABMzKF6AAAAAXNSR0IArs4c6QAAAARnQU1BAACxjwv8YQUAAAAJcEhZcwAAEnQAABJ0Ad5mH3gAAAKRSURBVGhD7ZdBT9RAFMcngIB6MsYPQEIMB40xhAMHv4OaGA9uPHAkhiMePQAu69auWRFWTNiWXQoxAf2Gz/efps0M81ac0gYPQ/Ijs+17v8x0XievKssyui7NSdb2T2kpSujO1liDMa5JscCSjJjlOKW5zndSww1SP1s5PMa15V6qY8wcYElWeyOa2WXB7+ciU52BjjFzQCl5/+OU5nYSUr9eigIN35vZGdLm4QTJU16G6m/LySZft2klHsuS++1j/rEmJ5pwzL12KkvUhzOe7gs50eSCl8uxouRBe0zq7K2caMIzwaxFyWrMP3i9YqIJP7fH8VCW4In/y+7Mfkz0TooS8Cw+IdU5kAXM1O6AVrjgzBxgSXTFctCtTwOxYp/0hldXbAHek8XoiG5vjfS78+jziFoHdm2YiBJf6pHwH/5dD8nsS3OS19/GtNhN9O4AjFt7blyBJemnGT3sHNN8d49U8o5r5E0Oj3EN9xBj5gBLgqDp+ItYrZq4x7OyXz5QSjDdu919OdlgOuo7SyslSxEfSliCkGjBMQvdI1mCB6jXLyWacAxiJ0vOX8mJJiyZnyTBFFW6Liea/G05eFizEW+tlGiAGNSRKAHYPmyjlAyw/QtceGYOsCRFsekZXSo2XIPgymIrwNKwbjzAouwvL8FElPhSj8Q5YKogmX1pThLarXwQ2i1XEtqtEktScDPtlnPAVEEy+/KfS0K7lQ9Cu+VKQrtVIkp8qUfinFJVkMy+NCcJh1I+CIeSKwmHUoko8aUeiXPAVEEy+9KcJHwD5oPwDehKwjdgiSUpCN+A8g0fmpOEdisfhHbLlYR2q0SU+FKPxDmlqiCZfWlOEtqtfBDaLVcS2q0SS1JwA+1WRn8AVcPIg+ugKXsAAAAASUVORK5CYII=</Binary>
      </Property>
      <Property name="TabStop">False</Property>
      <Property name="TabIndex">82</Property>
      <Property name="DataBindings">
        <Property name="DefaultDataSourceUpdateMode">OnValidation</Property>
      </Property>
      <Property name="Location">1144, 248</Property>
      <Property name="Name">operatorConsoleImage19</Property>
      <Property name="Size">17, 138</Property>
      <Parameter Name="Control name" Description="" Type="1" Value="operatorConsoleImage19" ValueToDisplay="" Hide_if="" />
      <Parameter Name="JavaScript variable" Description="If the filename of a valid Image file is assigned to this variable, the displayed image will change to it" Type="1" Value="TipsOn_11" ValueToDisplay="" Hide_if="" />
      <Parameter Name="Always use global context" Description="If checked, the variable above will always be retrieved from the Global context" Type="0" Value="1" ValueToDisplay="" Hide_if="" />
      <Parameter Name="Image file" Description="Select image file to display" Type="9" Value="C:\VWorks Workspace\NGS Option A\illumina DNA Prep with Enrichment_v.A1.1.2\Forms\Supporting Files\Tips\Tips_yes.png" ValueToDisplay="Image Files(*.jpg;*.png;*.bmp)|*.jpg;*.png;*.bmp||" Hide_if="" />
      <Parameter Name="Enabled" Description="" Type="0" Value="1" ValueToDisplay="" Hide_if="" />
      <Parameter Name="Value" Description="" Type="1" Value="C:/VWorks Workspace/NGS Option A/On-Bead_ChIP-seq_v.A1.0.2/Forms/Supporting Files/Tips/Tips_yes.png" ValueToDisplay="" Hide_if="" />
    </Object>
    <Object type="ToolboxLibrary.OperatorConsoleImage, Toolbox, Version=13.1.0.1366, Culture=neutral, PublicKeyToken=null" name="operatorConsoleImage18" children="Controls">
      <Property name="Image">
        <Binary>iVBORw0KGgoAAAANSUhEUgAAABEAAACKCAYAAABMzKF6AAAAAXNSR0IArs4c6QAAAARnQU1BAACxjwv8YQUAAAAJcEhZcwAAEnQAABJ0Ad5mH3gAAAKRSURBVGhD7ZdBT9RAFMcngIB6MsYPQEIMB40xhAMHv4OaGA9uPHAkhiMePQAu69auWRFWTNiWXQoxAf2Gz/efps0M81ac0gYPQ/Ijs+17v8x0XievKssyui7NSdb2T2kpSujO1liDMa5JscCSjJjlOKW5zndSww1SP1s5PMa15V6qY8wcYElWeyOa2WXB7+ciU52BjjFzQCl5/+OU5nYSUr9eigIN35vZGdLm4QTJU16G6m/LySZft2klHsuS++1j/rEmJ5pwzL12KkvUhzOe7gs50eSCl8uxouRBe0zq7K2caMIzwaxFyWrMP3i9YqIJP7fH8VCW4In/y+7Mfkz0TooS8Cw+IdU5kAXM1O6AVrjgzBxgSXTFctCtTwOxYp/0hldXbAHek8XoiG5vjfS78+jziFoHdm2YiBJf6pHwH/5dD8nsS3OS19/GtNhN9O4AjFt7blyBJemnGT3sHNN8d49U8o5r5E0Oj3EN9xBj5gBLgqDp+ItYrZq4x7OyXz5QSjDdu919OdlgOuo7SyslSxEfSliCkGjBMQvdI1mCB6jXLyWacAxiJ0vOX8mJJiyZnyTBFFW6Liea/G05eFizEW+tlGiAGNSRKAHYPmyjlAyw/QtceGYOsCRFsekZXSo2XIPgymIrwNKwbjzAouwvL8FElPhSj8Q5YKogmX1pThLarXwQ2i1XEtqtEktScDPtlnPAVEEy+/KfS0K7lQ9Cu+VKQrtVIkp8qUfinFJVkMy+NCcJh1I+CIeSKwmHUoko8aUeiXPAVEEy+9KcJHwD5oPwDehKwjdgiSUpCN+A8g0fmpOEdisfhHbLlYR2q0SU+FKPxDmlqiCZfWlOEtqtfBDaLVcS2q0SS1JwA+1WRn8AVcPIg+ugKXsAAAAASUVORK5CYII=</Binary>
      </Property>
      <Property name="TabStop">False</Property>
      <Property name="TabIndex">81</Property>
      <Property name="DataBindings">
        <Property name="DefaultDataSourceUpdateMode">OnValidation</Property>
      </Property>
      <Property name="Location">1124, 248</Property>
      <Property name="Name">operatorConsoleImage18</Property>
      <Property name="Size">17, 138</Property>
      <Parameter Name="Control name" Description="" Type="1" Value="operatorConsoleImage18" ValueToDisplay="" Hide_if="" />
      <Parameter Name="JavaScript variable" Description="If the filename of a valid Image file is assigned to this variable, the displayed image will change to it" Type="1" Value="TipsOn_10" ValueToDisplay="" Hide_if="" />
      <Parameter Name="Always use global context" Description="If checked, the variable above will always be retrieved from the Global context" Type="0" Value="1" ValueToDisplay="" Hide_if="" />
      <Parameter Name="Image file" Description="Select image file to display" Type="9" Value="C:\VWorks Workspace\NGS Option A\illumina DNA Prep with Enrichment_v.A1.1.2\Forms\Supporting Files\Tips\Tips_yes.png" ValueToDisplay="Image Files(*.jpg;*.png;*.bmp)|*.jpg;*.png;*.bmp||" Hide_if="" />
      <Parameter Name="Enabled" Description="" Type="0" Value="1" ValueToDisplay="" Hide_if="" />
      <Parameter Name="Value" Description="" Type="1" Value="C:/VWorks Workspace/NGS Option A/On-Bead_ChIP-seq_v.A1.0.2/Forms/Supporting Files/Tips/Tips_yes.png" ValueToDisplay="" Hide_if="" />
    </Object>
    <Object type="ToolboxLibrary.OperatorConsoleImage, Toolbox, Version=13.1.0.1366, Culture=neutral, PublicKeyToken=null" name="operatorConsoleImage17" children="Controls">
      <Property name="Image">
        <Binary>iVBORw0KGgoAAAANSUhEUgAAABEAAACKCAYAAABMzKF6AAAAAXNSR0IArs4c6QAAAARnQU1BAACxjwv8YQUAAAAJcEhZcwAAEnQAABJ0Ad5mH3gAAAKRSURBVGhD7ZdBT9RAFMcngIB6MsYPQEIMB40xhAMHv4OaGA9uPHAkhiMePQAu69auWRFWTNiWXQoxAf2Gz/efps0M81ac0gYPQ/Ijs+17v8x0XievKssyui7NSdb2T2kpSujO1liDMa5JscCSjJjlOKW5zndSww1SP1s5PMa15V6qY8wcYElWeyOa2WXB7+ciU52BjjFzQCl5/+OU5nYSUr9eigIN35vZGdLm4QTJU16G6m/LySZft2klHsuS++1j/rEmJ5pwzL12KkvUhzOe7gs50eSCl8uxouRBe0zq7K2caMIzwaxFyWrMP3i9YqIJP7fH8VCW4In/y+7Mfkz0TooS8Cw+IdU5kAXM1O6AVrjgzBxgSXTFctCtTwOxYp/0hldXbAHek8XoiG5vjfS78+jziFoHdm2YiBJf6pHwH/5dD8nsS3OS19/GtNhN9O4AjFt7blyBJemnGT3sHNN8d49U8o5r5E0Oj3EN9xBj5gBLgqDp+ItYrZq4x7OyXz5QSjDdu919OdlgOuo7SyslSxEfSliCkGjBMQvdI1mCB6jXLyWacAxiJ0vOX8mJJiyZnyTBFFW6Liea/G05eFizEW+tlGiAGNSRKAHYPmyjlAyw/QtceGYOsCRFsekZXSo2XIPgymIrwNKwbjzAouwvL8FElPhSj8Q5YKogmX1pThLarXwQ2i1XEtqtEktScDPtlnPAVEEy+/KfS0K7lQ9Cu+VKQrtVIkp8qUfinFJVkMy+NCcJh1I+CIeSKwmHUoko8aUeiXPAVEEy+9KcJHwD5oPwDehKwjdgiSUpCN+A8g0fmpOEdisfhHbLlYR2q0SU+FKPxDmlqiCZfWlOEtqtfBDaLVcS2q0SS1JwA+1WRn8AVcPIg+ugKXsAAAAASUVORK5CYII=</Binary>
      </Property>
      <Property name="TabStop">False</Property>
      <Property name="TabIndex">80</Property>
      <Property name="DataBindings">
        <Property name="DefaultDataSourceUpdateMode">OnValidation</Property>
      </Property>
      <Property name="Location">1104, 248</Property>
      <Property name="Name">operatorConsoleImage17</Property>
      <Property name="Size">16, 138</Property>
      <Parameter Name="Control name" Description="" Type="1" Value="operatorConsoleImage17" ValueToDisplay="" Hide_if="" />
      <Parameter Name="JavaScript variable" Description="If the filename of a valid Image file is assigned to this variable, the displayed image will change to it" Type="1" Value="TipsOn_9" ValueToDisplay="" Hide_if="" />
      <Parameter Name="Always use global context" Description="If checked, the variable above will always be retrieved from the Global context" Type="0" Value="1" ValueToDisplay="" Hide_if="" />
      <Parameter Name="Image file" Description="Select image file to display" Type="9" Value="C:\VWorks Workspace\NGS Option A\illumina DNA Prep with Enrichment_v.A1.1.2\Forms\Supporting Files\Tips\Tips_yes.png" ValueToDisplay="Image Files(*.jpg;*.png;*.bmp)|*.jpg;*.png;*.bmp||" Hide_if="" />
      <Parameter Name="Enabled" Description="" Type="0" Value="1" ValueToDisplay="" Hide_if="" />
      <Parameter Name="Value" Description="" Type="1" Value="C:/VWorks Workspace/NGS Option A/On-Bead_ChIP-seq_v.A1.0.2/Forms/Supporting Files/Tips/Tips_yes.png" ValueToDisplay="" Hide_if="" />
    </Object>
    <Object type="ToolboxLibrary.OperatorConsoleImage, Toolbox, Version=13.1.0.1366, Culture=neutral, PublicKeyToken=null" name="operatorConsoleImage16" children="Controls">
      <Property name="Image">
        <Binary>iVBORw0KGgoAAAANSUhEUgAAABEAAACKCAYAAABMzKF6AAAAAXNSR0IArs4c6QAAAARnQU1BAACxjwv8YQUAAAAJcEhZcwAAEnQAABJ0Ad5mH3gAAAKRSURBVGhD7ZdBT9RAFMcngIB6MsYPQEIMB40xhAMHv4OaGA9uPHAkhiMePQAu69auWRFWTNiWXQoxAf2Gz/efps0M81ac0gYPQ/Ijs+17v8x0XievKssyui7NSdb2T2kpSujO1liDMa5JscCSjJjlOKW5zndSww1SP1s5PMa15V6qY8wcYElWeyOa2WXB7+ciU52BjjFzQCl5/+OU5nYSUr9eigIN35vZGdLm4QTJU16G6m/LySZft2klHsuS++1j/rEmJ5pwzL12KkvUhzOe7gs50eSCl8uxouRBe0zq7K2caMIzwaxFyWrMP3i9YqIJP7fH8VCW4In/y+7Mfkz0TooS8Cw+IdU5kAXM1O6AVrjgzBxgSXTFctCtTwOxYp/0hldXbAHek8XoiG5vjfS78+jziFoHdm2YiBJf6pHwH/5dD8nsS3OS19/GtNhN9O4AjFt7blyBJemnGT3sHNN8d49U8o5r5E0Oj3EN9xBj5gBLgqDp+ItYrZq4x7OyXz5QSjDdu919OdlgOuo7SyslSxEfSliCkGjBMQvdI1mCB6jXLyWacAxiJ0vOX8mJJiyZnyTBFFW6Liea/G05eFizEW+tlGiAGNSRKAHYPmyjlAyw/QtceGYOsCRFsekZXSo2XIPgymIrwNKwbjzAouwvL8FElPhSj8Q5YKogmX1pThLarXwQ2i1XEtqtEktScDPtlnPAVEEy+/KfS0K7lQ9Cu+VKQrtVIkp8qUfinFJVkMy+NCcJh1I+CIeSKwmHUoko8aUeiXPAVEEy+9KcJHwD5oPwDehKwjdgiSUpCN+A8g0fmpOEdisfhHbLlYR2q0SU+FKPxDmlqiCZfWlOEtqtfBDaLVcS2q0SS1JwA+1WRn8AVcPIg+ugKXsAAAAASUVORK5CYII=</Binary>
      </Property>
      <Property name="TabStop">False</Property>
      <Property name="TabIndex">79</Property>
      <Property name="DataBindings">
        <Property name="DefaultDataSourceUpdateMode">OnValidation</Property>
      </Property>
      <Property name="Location">1083, 248</Property>
      <Property name="Name">operatorConsoleImage16</Property>
      <Property name="Size">16, 138</Property>
      <Parameter Name="Control name" Description="" Type="1" Value="operatorConsoleImage16" ValueToDisplay="" Hide_if="" />
      <Parameter Name="JavaScript variable" Description="If the filename of a valid Image file is assigned to this variable, the displayed image will change to it" Type="1" Value="TipsOn_8" ValueToDisplay="" Hide_if="" />
      <Parameter Name="Always use global context" Description="If checked, the variable above will always be retrieved from the Global context" Type="0" Value="1" ValueToDisplay="" Hide_if="" />
      <Parameter Name="Image file" Description="Select image file to display" Type="9" Value="C:\VWorks Workspace\NGS Option A\illumina DNA Prep with Enrichment_v.A1.1.2\Forms\Supporting Files\Tips\Tips_yes.png" ValueToDisplay="Image Files(*.jpg;*.png;*.bmp)|*.jpg;*.png;*.bmp||" Hide_if="" />
      <Parameter Name="Enabled" Description="" Type="0" Value="1" ValueToDisplay="" Hide_if="" />
      <Parameter Name="Value" Description="" Type="1" Value="C:/VWorks Workspace/NGS Option A/On-Bead_ChIP-seq_v.A1.0.2/Forms/Supporting Files/Tips/Tips_yes.png" ValueToDisplay="" Hide_if="" />
    </Object>
    <Object type="ToolboxLibrary.OperatorConsoleImage, Toolbox, Version=13.1.0.1366, Culture=neutral, PublicKeyToken=null" name="operatorConsoleImage15" children="Controls">
      <Property name="Image">
        <Binary>iVBORw0KGgoAAAANSUhEUgAAABEAAACKCAYAAABMzKF6AAAAAXNSR0IArs4c6QAAAARnQU1BAACxjwv8YQUAAAAJcEhZcwAAEnQAABJ0Ad5mH3gAAAKRSURBVGhD7ZdBT9RAFMcngIB6MsYPQEIMB40xhAMHv4OaGA9uPHAkhiMePQAu69auWRFWTNiWXQoxAf2Gz/efps0M81ac0gYPQ/Ijs+17v8x0XievKssyui7NSdb2T2kpSujO1liDMa5JscCSjJjlOKW5zndSww1SP1s5PMa15V6qY8wcYElWeyOa2WXB7+ciU52BjjFzQCl5/+OU5nYSUr9eigIN35vZGdLm4QTJU16G6m/LySZft2klHsuS++1j/rEmJ5pwzL12KkvUhzOe7gs50eSCl8uxouRBe0zq7K2caMIzwaxFyWrMP3i9YqIJP7fH8VCW4In/y+7Mfkz0TooS8Cw+IdU5kAXM1O6AVrjgzBxgSXTFctCtTwOxYp/0hldXbAHek8XoiG5vjfS78+jziFoHdm2YiBJf6pHwH/5dD8nsS3OS19/GtNhN9O4AjFt7blyBJemnGT3sHNN8d49U8o5r5E0Oj3EN9xBj5gBLgqDp+ItYrZq4x7OyXz5QSjDdu919OdlgOuo7SyslSxEfSliCkGjBMQvdI1mCB6jXLyWacAxiJ0vOX8mJJiyZnyTBFFW6Liea/G05eFizEW+tlGiAGNSRKAHYPmyjlAyw/QtceGYOsCRFsekZXSo2XIPgymIrwNKwbjzAouwvL8FElPhSj8Q5YKogmX1pThLarXwQ2i1XEtqtEktScDPtlnPAVEEy+/KfS0K7lQ9Cu+VKQrtVIkp8qUfinFJVkMy+NCcJh1I+CIeSKwmHUoko8aUeiXPAVEEy+9KcJHwD5oPwDehKwjdgiSUpCN+A8g0fmpOEdisfhHbLlYR2q0SU+FKPxDmlqiCZfWlOEtqtfBDaLVcS2q0SS1JwA+1WRn8AVcPIg+ugKXsAAAAASUVORK5CYII=</Binary>
      </Property>
      <Property name="TabStop">False</Property>
      <Property name="TabIndex">78</Property>
      <Property name="DataBindings">
        <Property name="DefaultDataSourceUpdateMode">OnValidation</Property>
      </Property>
      <Property name="Location">1062, 248</Property>
      <Property name="Name">operatorConsoleImage15</Property>
      <Property name="Size">16, 138</Property>
      <Parameter Name="Control name" Description="" Type="1" Value="operatorConsoleImage15" ValueToDisplay="" Hide_if="" />
      <Parameter Name="JavaScript variable" Description="If the filename of a valid Image file is assigned to this variable, the displayed image will change to it" Type="1" Value="TipsOn_7" ValueToDisplay="" Hide_if="" />
      <Parameter Name="Always use global context" Description="If checked, the variable above will always be retrieved from the Global context" Type="0" Value="1" ValueToDisplay="" Hide_if="" />
      <Parameter Name="Image file" Description="Select image file to display" Type="9" Value="C:\VWorks Workspace\NGS Option A\illumina DNA Prep with Enrichment_v.A1.1.2\Forms\Supporting Files\Tips\Tips_yes.png" ValueToDisplay="Image Files(*.jpg;*.png;*.bmp)|*.jpg;*.png;*.bmp||" Hide_if="" />
      <Parameter Name="Enabled" Description="" Type="0" Value="1" ValueToDisplay="" Hide_if="" />
      <Parameter Name="Value" Description="" Type="1" Value="C:/VWorks Workspace/NGS Option A/On-Bead_ChIP-seq_v.A1.0.2/Forms/Supporting Files/Tips/Tips_yes.png" ValueToDisplay="" Hide_if="" />
    </Object>
    <Object type="ToolboxLibrary.OperatorConsoleImage, Toolbox, Version=13.1.0.1366, Culture=neutral, PublicKeyToken=null" name="operatorConsoleImage14" children="Controls">
      <Property name="Image">
        <Binary>iVBORw0KGgoAAAANSUhEUgAAABEAAACKCAYAAABMzKF6AAAAAXNSR0IArs4c6QAAAARnQU1BAACxjwv8YQUAAAAJcEhZcwAAEnQAABJ0Ad5mH3gAAAKRSURBVGhD7ZdBT9RAFMcngIB6MsYPQEIMB40xhAMHv4OaGA9uPHAkhiMePQAu69auWRFWTNiWXQoxAf2Gz/efps0M81ac0gYPQ/Ijs+17v8x0XievKssyui7NSdb2T2kpSujO1liDMa5JscCSjJjlOKW5zndSww1SP1s5PMa15V6qY8wcYElWeyOa2WXB7+ciU52BjjFzQCl5/+OU5nYSUr9eigIN35vZGdLm4QTJU16G6m/LySZft2klHsuS++1j/rEmJ5pwzL12KkvUhzOe7gs50eSCl8uxouRBe0zq7K2caMIzwaxFyWrMP3i9YqIJP7fH8VCW4In/y+7Mfkz0TooS8Cw+IdU5kAXM1O6AVrjgzBxgSXTFctCtTwOxYp/0hldXbAHek8XoiG5vjfS78+jziFoHdm2YiBJf6pHwH/5dD8nsS3OS19/GtNhN9O4AjFt7blyBJemnGT3sHNN8d49U8o5r5E0Oj3EN9xBj5gBLgqDp+ItYrZq4x7OyXz5QSjDdu919OdlgOuo7SyslSxEfSliCkGjBMQvdI1mCB6jXLyWacAxiJ0vOX8mJJiyZnyTBFFW6Liea/G05eFizEW+tlGiAGNSRKAHYPmyjlAyw/QtceGYOsCRFsekZXSo2XIPgymIrwNKwbjzAouwvL8FElPhSj8Q5YKogmX1pThLarXwQ2i1XEtqtEktScDPtlnPAVEEy+/KfS0K7lQ9Cu+VKQrtVIkp8qUfinFJVkMy+NCcJh1I+CIeSKwmHUoko8aUeiXPAVEEy+9KcJHwD5oPwDehKwjdgiSUpCN+A8g0fmpOEdisfhHbLlYR2q0SU+FKPxDmlqiCZfWlOEtqtfBDaLVcS2q0SS1JwA+1WRn8AVcPIg+ugKXsAAAAASUVORK5CYII=</Binary>
      </Property>
      <Property name="TabStop">False</Property>
      <Property name="TabIndex">77</Property>
      <Property name="DataBindings">
        <Property name="DefaultDataSourceUpdateMode">OnValidation</Property>
      </Property>
      <Property name="Location">1042, 248</Property>
      <Property name="Name">operatorConsoleImage14</Property>
      <Property name="Size">16, 138</Property>
      <Parameter Name="Control name" Description="" Type="1" Value="operatorConsoleImage14" ValueToDisplay="" Hide_if="" />
      <Parameter Name="JavaScript variable" Description="If the filename of a valid Image file is assigned to this variable, the displayed image will change to it" Type="1" Value="TipsOn_6" ValueToDisplay="" Hide_if="" />
      <Parameter Name="Always use global context" Description="If checked, the variable above will always be retrieved from the Global context" Type="0" Value="1" ValueToDisplay="" Hide_if="" />
      <Parameter Name="Image file" Description="Select image file to display" Type="9" Value="C:\VWorks Workspace\NGS Option A\illumina DNA Prep with Enrichment_v.A1.1.2\Forms\Supporting Files\Tips\Tips_yes.png" ValueToDisplay="Image Files(*.jpg;*.png;*.bmp)|*.jpg;*.png;*.bmp||" Hide_if="" />
      <Parameter Name="Enabled" Description="" Type="0" Value="1" ValueToDisplay="" Hide_if="" />
      <Parameter Name="Value" Description="" Type="1" Value="C:/VWorks Workspace/NGS Option A/On-Bead_ChIP-seq_v.A1.0.2/Forms/Supporting Files/Tips/Tips_yes.png" ValueToDisplay="" Hide_if="" />
    </Object>
    <Object type="ToolboxLibrary.OperatorConsoleImage, Toolbox, Version=13.1.0.1366, Culture=neutral, PublicKeyToken=null" name="operatorConsoleImage13" children="Controls">
      <Property name="Image">
        <Binary>iVBORw0KGgoAAAANSUhEUgAAABEAAACKCAYAAABMzKF6AAAAAXNSR0IArs4c6QAAAARnQU1BAACxjwv8YQUAAAAJcEhZcwAAEnQAABJ0Ad5mH3gAAAKRSURBVGhD7ZdBT9RAFMcngIB6MsYPQEIMB40xhAMHv4OaGA9uPHAkhiMePQAu69auWRFWTNiWXQoxAf2Gz/efps0M81ac0gYPQ/Ijs+17v8x0XievKssyui7NSdb2T2kpSujO1liDMa5JscCSjJjlOKW5zndSww1SP1s5PMa15V6qY8wcYElWeyOa2WXB7+ciU52BjjFzQCl5/+OU5nYSUr9eigIN35vZGdLm4QTJU16G6m/LySZft2klHsuS++1j/rEmJ5pwzL12KkvUhzOe7gs50eSCl8uxouRBe0zq7K2caMIzwaxFyWrMP3i9YqIJP7fH8VCW4In/y+7Mfkz0TooS8Cw+IdU5kAXM1O6AVrjgzBxgSXTFctCtTwOxYp/0hldXbAHek8XoiG5vjfS78+jziFoHdm2YiBJf6pHwH/5dD8nsS3OS19/GtNhN9O4AjFt7blyBJemnGT3sHNN8d49U8o5r5E0Oj3EN9xBj5gBLgqDp+ItYrZq4x7OyXz5QSjDdu919OdlgOuo7SyslSxEfSliCkGjBMQvdI1mCB6jXLyWacAxiJ0vOX8mJJiyZnyTBFFW6Liea/G05eFizEW+tlGiAGNSRKAHYPmyjlAyw/QtceGYOsCRFsekZXSo2XIPgymIrwNKwbjzAouwvL8FElPhSj8Q5YKogmX1pThLarXwQ2i1XEtqtEktScDPtlnPAVEEy+/KfS0K7lQ9Cu+VKQrtVIkp8qUfinFJVkMy+NCcJh1I+CIeSKwmHUoko8aUeiXPAVEEy+9KcJHwD5oPwDehKwjdgiSUpCN+A8g0fmpOEdisfhHbLlYR2q0SU+FKPxDmlqiCZfWlOEtqtfBDaLVcS2q0SS1JwA+1WRn8AVcPIg+ugKXsAAAAASUVORK5CYII=</Binary>
      </Property>
      <Property name="TabStop">False</Property>
      <Property name="TabIndex">76</Property>
      <Property name="DataBindings">
        <Property name="DefaultDataSourceUpdateMode">OnValidation</Property>
      </Property>
      <Property name="Location">1022, 248</Property>
      <Property name="Name">operatorConsoleImage13</Property>
      <Property name="Size">16, 138</Property>
      <Parameter Name="Control name" Description="" Type="1" Value="operatorConsoleImage13" ValueToDisplay="" Hide_if="" />
      <Parameter Name="JavaScript variable" Description="If the filename of a valid Image file is assigned to this variable, the displayed image will change to it" Type="1" Value="TipsOn_5" ValueToDisplay="" Hide_if="" />
      <Parameter Name="Always use global context" Description="If checked, the variable above will always be retrieved from the Global context" Type="0" Value="1" ValueToDisplay="" Hide_if="" />
      <Parameter Name="Image file" Description="Select image file to display" Type="9" Value="C:\VWorks Workspace\NGS Option A\illumina DNA Prep with Enrichment_v.A1.1.2\Forms\Supporting Files\Tips\Tips_yes.png" ValueToDisplay="Image Files(*.jpg;*.png;*.bmp)|*.jpg;*.png;*.bmp||" Hide_if="" />
      <Parameter Name="Enabled" Description="" Type="0" Value="1" ValueToDisplay="" Hide_if="" />
      <Parameter Name="Value" Description="" Type="1" Value="C:/VWorks Workspace/NGS Option A/On-Bead_ChIP-seq_v.A1.0.2/Forms/Supporting Files/Tips/Tips_yes.png" ValueToDisplay="" Hide_if="" />
    </Object>
    <Object type="ToolboxLibrary.OperatorConsoleImage, Toolbox, Version=13.1.0.1366, Culture=neutral, PublicKeyToken=null" name="operatorConsoleImage12" children="Controls">
      <Property name="Image">
        <Binary>iVBORw0KGgoAAAANSUhEUgAAABEAAACKCAYAAABMzKF6AAAAAXNSR0IArs4c6QAAAARnQU1BAACxjwv8YQUAAAAJcEhZcwAAEnQAABJ0Ad5mH3gAAAKRSURBVGhD7ZdBT9RAFMcngIB6MsYPQEIMB40xhAMHv4OaGA9uPHAkhiMePQAu69auWRFWTNiWXQoxAf2Gz/efps0M81ac0gYPQ/Ijs+17v8x0XievKssyui7NSdb2T2kpSujO1liDMa5JscCSjJjlOKW5zndSww1SP1s5PMa15V6qY8wcYElWeyOa2WXB7+ciU52BjjFzQCl5/+OU5nYSUr9eigIN35vZGdLm4QTJU16G6m/LySZft2klHsuS++1j/rEmJ5pwzL12KkvUhzOe7gs50eSCl8uxouRBe0zq7K2caMIzwaxFyWrMP3i9YqIJP7fH8VCW4In/y+7Mfkz0TooS8Cw+IdU5kAXM1O6AVrjgzBxgSXTFctCtTwOxYp/0hldXbAHek8XoiG5vjfS78+jziFoHdm2YiBJf6pHwH/5dD8nsS3OS19/GtNhN9O4AjFt7blyBJemnGT3sHNN8d49U8o5r5E0Oj3EN9xBj5gBLgqDp+ItYrZq4x7OyXz5QSjDdu919OdlgOuo7SyslSxEfSliCkGjBMQvdI1mCB6jXLyWacAxiJ0vOX8mJJiyZnyTBFFW6Liea/G05eFizEW+tlGiAGNSRKAHYPmyjlAyw/QtceGYOsCRFsekZXSo2XIPgymIrwNKwbjzAouwvL8FElPhSj8Q5YKogmX1pThLarXwQ2i1XEtqtEktScDPtlnPAVEEy+/KfS0K7lQ9Cu+VKQrtVIkp8qUfinFJVkMy+NCcJh1I+CIeSKwmHUoko8aUeiXPAVEEy+9KcJHwD5oPwDehKwjdgiSUpCN+A8g0fmpOEdisfhHbLlYR2q0SU+FKPxDmlqiCZfWlOEtqtfBDaLVcS2q0SS1JwA+1WRn8AVcPIg+ugKXsAAAAASUVORK5CYII=</Binary>
      </Property>
      <Property name="TabStop">False</Property>
      <Property name="TabIndex">75</Property>
      <Property name="DataBindings">
        <Property name="DefaultDataSourceUpdateMode">OnValidation</Property>
      </Property>
      <Property name="Location">1001, 248</Property>
      <Property name="Name">operatorConsoleImage12</Property>
      <Property name="Size">16, 138</Property>
      <Parameter Name="Control name" Description="" Type="1" Value="operatorConsoleImage12" ValueToDisplay="" Hide_if="" />
      <Parameter Name="JavaScript variable" Description="If the filename of a valid Image file is assigned to this variable, the displayed image will change to it" Type="1" Value="TipsOn_4" ValueToDisplay="" Hide_if="" />
      <Parameter Name="Always use global context" Description="If checked, the variable above will always be retrieved from the Global context" Type="0" Value="1" ValueToDisplay="" Hide_if="" />
      <Parameter Name="Image file" Description="Select image file to display" Type="9" Value="C:\VWorks Workspace\NGS Option A\illumina DNA Prep with Enrichment_v.A1.1.2\Forms\Supporting Files\Tips\Tips_yes.png" ValueToDisplay="Image Files(*.jpg;*.png;*.bmp)|*.jpg;*.png;*.bmp||" Hide_if="" />
      <Parameter Name="Enabled" Description="" Type="0" Value="1" ValueToDisplay="" Hide_if="" />
      <Parameter Name="Value" Description="" Type="1" Value="C:/VWorks Workspace/NGS Option A/On-Bead_ChIP-seq_v.A1.0.2/Forms/Supporting Files/Tips/Tips_yes.png" ValueToDisplay="" Hide_if="" />
    </Object>
    <Object type="ToolboxLibrary.OperatorConsoleImage, Toolbox, Version=13.1.0.1366, Culture=neutral, PublicKeyToken=null" name="operatorConsoleImage11" children="Controls">
      <Property name="Image">
        <Binary>iVBORw0KGgoAAAANSUhEUgAAABEAAACKCAYAAABMzKF6AAAAAXNSR0IArs4c6QAAAARnQU1BAACxjwv8YQUAAAAJcEhZcwAAEnQAABJ0Ad5mH3gAAAKRSURBVGhD7ZdBT9RAFMcngIB6MsYPQEIMB40xhAMHv4OaGA9uPHAkhiMePQAu69auWRFWTNiWXQoxAf2Gz/efps0M81ac0gYPQ/Ijs+17v8x0XievKssyui7NSdb2T2kpSujO1liDMa5JscCSjJjlOKW5zndSww1SP1s5PMa15V6qY8wcYElWeyOa2WXB7+ciU52BjjFzQCl5/+OU5nYSUr9eigIN35vZGdLm4QTJU16G6m/LySZft2klHsuS++1j/rEmJ5pwzL12KkvUhzOe7gs50eSCl8uxouRBe0zq7K2caMIzwaxFyWrMP3i9YqIJP7fH8VCW4In/y+7Mfkz0TooS8Cw+IdU5kAXM1O6AVrjgzBxgSXTFctCtTwOxYp/0hldXbAHek8XoiG5vjfS78+jziFoHdm2YiBJf6pHwH/5dD8nsS3OS19/GtNhN9O4AjFt7blyBJemnGT3sHNN8d49U8o5r5E0Oj3EN9xBj5gBLgqDp+ItYrZq4x7OyXz5QSjDdu919OdlgOuo7SyslSxEfSliCkGjBMQvdI1mCB6jXLyWacAxiJ0vOX8mJJiyZnyTBFFW6Liea/G05eFizEW+tlGiAGNSRKAHYPmyjlAyw/QtceGYOsCRFsekZXSo2XIPgymIrwNKwbjzAouwvL8FElPhSj8Q5YKogmX1pThLarXwQ2i1XEtqtEktScDPtlnPAVEEy+/KfS0K7lQ9Cu+VKQrtVIkp8qUfinFJVkMy+NCcJh1I+CIeSKwmHUoko8aUeiXPAVEEy+9KcJHwD5oPwDehKwjdgiSUpCN+A8g0fmpOEdisfhHbLlYR2q0SU+FKPxDmlqiCZfWlOEtqtfBDaLVcS2q0SS1JwA+1WRn8AVcPIg+ugKXsAAAAASUVORK5CYII=</Binary>
      </Property>
      <Property name="TabStop">False</Property>
      <Property name="TabIndex">74</Property>
      <Property name="DataBindings">
        <Property name="DefaultDataSourceUpdateMode">OnValidation</Property>
      </Property>
      <Property name="Location">980, 248</Property>
      <Property name="Name">operatorConsoleImage11</Property>
      <Property name="Size">17, 138</Property>
      <Parameter Name="Control name" Description="" Type="1" Value="operatorConsoleImage11" ValueToDisplay="" Hide_if="" />
      <Parameter Name="JavaScript variable" Description="If the filename of a valid Image file is assigned to this variable, the displayed image will change to it" Type="1" Value="TipsOn_3" ValueToDisplay="" Hide_if="" />
      <Parameter Name="Always use global context" Description="If checked, the variable above will always be retrieved from the Global context" Type="0" Value="1" ValueToDisplay="" Hide_if="" />
      <Parameter Name="Image file" Description="Select image file to display" Type="9" Value="C:\VWorks Workspace\NGS Option A\illumina DNA Prep with Enrichment_v.A1.1.2\Forms\Supporting Files\Tips\Tips_yes.png" ValueToDisplay="Image Files(*.jpg;*.png;*.bmp)|*.jpg;*.png;*.bmp||" Hide_if="" />
      <Parameter Name="Enabled" Description="" Type="0" Value="1" ValueToDisplay="" Hide_if="" />
      <Parameter Name="Value" Description="" Type="1" Value="C:/VWorks Workspace/NGS Option A/On-Bead_ChIP-seq_v.A1.0.2/Forms/Supporting Files/Tips/Tips_yes.png" ValueToDisplay="" Hide_if="" />
    </Object>
    <Object type="ToolboxLibrary.OperatorConsoleImage, Toolbox, Version=13.1.0.1366, Culture=neutral, PublicKeyToken=null" name="operatorConsoleImage10" children="Controls">
      <Property name="Image">
        <Binary>iVBORw0KGgoAAAANSUhEUgAAABEAAACKCAYAAABMzKF6AAAAAXNSR0IArs4c6QAAAARnQU1BAACxjwv8YQUAAAAJcEhZcwAAEnQAABJ0Ad5mH3gAAAKRSURBVGhD7ZdBT9RAFMcngIB6MsYPQEIMB40xhAMHv4OaGA9uPHAkhiMePQAu69auWRFWTNiWXQoxAf2Gz/efps0M81ac0gYPQ/Ijs+17v8x0XievKssyui7NSdb2T2kpSujO1liDMa5JscCSjJjlOKW5zndSww1SP1s5PMa15V6qY8wcYElWeyOa2WXB7+ciU52BjjFzQCl5/+OU5nYSUr9eigIN35vZGdLm4QTJU16G6m/LySZft2klHsuS++1j/rEmJ5pwzL12KkvUhzOe7gs50eSCl8uxouRBe0zq7K2caMIzwaxFyWrMP3i9YqIJP7fH8VCW4In/y+7Mfkz0TooS8Cw+IdU5kAXM1O6AVrjgzBxgSXTFctCtTwOxYp/0hldXbAHek8XoiG5vjfS78+jziFoHdm2YiBJf6pHwH/5dD8nsS3OS19/GtNhN9O4AjFt7blyBJemnGT3sHNN8d49U8o5r5E0Oj3EN9xBj5gBLgqDp+ItYrZq4x7OyXz5QSjDdu919OdlgOuo7SyslSxEfSliCkGjBMQvdI1mCB6jXLyWacAxiJ0vOX8mJJiyZnyTBFFW6Liea/G05eFizEW+tlGiAGNSRKAHYPmyjlAyw/QtceGYOsCRFsekZXSo2XIPgymIrwNKwbjzAouwvL8FElPhSj8Q5YKogmX1pThLarXwQ2i1XEtqtEktScDPtlnPAVEEy+/KfS0K7lQ9Cu+VKQrtVIkp8qUfinFJVkMy+NCcJh1I+CIeSKwmHUoko8aUeiXPAVEEy+9KcJHwD5oPwDehKwjdgiSUpCN+A8g0fmpOEdisfhHbLlYR2q0SU+FKPxDmlqiCZfWlOEtqtfBDaLVcS2q0SS1JwA+1WRn8AVcPIg+ugKXsAAAAASUVORK5CYII=</Binary>
      </Property>
      <Property name="TabStop">False</Property>
      <Property name="TabIndex">73</Property>
      <Property name="DataBindings">
        <Property name="DefaultDataSourceUpdateMode">OnValidation</Property>
      </Property>
      <Property name="Location">959, 248</Property>
      <Property name="Name">operatorConsoleImage10</Property>
      <Property name="Size">17, 138</Property>
      <Parameter Name="Control name" Description="" Type="1" Value="operatorConsoleImage10" ValueToDisplay="" Hide_if="" />
      <Parameter Name="JavaScript variable" Description="If the filename of a valid Image file is assigned to this variable, the displayed image will change to it" Type="1" Value="TipsOn_2" ValueToDisplay="" Hide_if="" />
      <Parameter Name="Always use global context" Description="If checked, the variable above will always be retrieved from the Global context" Type="0" Value="1" ValueToDisplay="" Hide_if="" />
      <Parameter Name="Image file" Description="Select image file to display" Type="9" Value="C:\VWorks Workspace\NGS Option A\illumina DNA Prep with Enrichment_v.A1.1.2\Forms\Supporting Files\Tips\Tips_yes.png" ValueToDisplay="Image Files(*.jpg;*.png;*.bmp)|*.jpg;*.png;*.bmp||" Hide_if="" />
      <Parameter Name="Enabled" Description="" Type="0" Value="1" ValueToDisplay="" Hide_if="" />
      <Parameter Name="Value" Description="" Type="1" Value="C:/VWorks Workspace/NGS Option A/On-Bead_ChIP-seq_v.A1.0.2/Forms/Supporting Files/Tips/Tips_yes.png" ValueToDisplay="" Hide_if="" />
    </Object>
    <Object type="ToolboxLibrary.OperatorConsoleImage, Toolbox, Version=13.1.0.1366, Culture=neutral, PublicKeyToken=null" name="operatorConsoleImage9" children="Controls">
      <Property name="Image">
        <Binary>iVBORw0KGgoAAAANSUhEUgAAABEAAACKCAYAAABMzKF6AAAAAXNSR0IArs4c6QAAAARnQU1BAACxjwv8YQUAAAAJcEhZcwAAEnQAABJ0Ad5mH3gAAAKRSURBVGhD7ZdBT9RAFMcngIB6MsYPQEIMB40xhAMHv4OaGA9uPHAkhiMePQAu69auWRFWTNiWXQoxAf2Gz/efps0M81ac0gYPQ/Ijs+17v8x0XievKssyui7NSdb2T2kpSujO1liDMa5JscCSjJjlOKW5zndSww1SP1s5PMa15V6qY8wcYElWeyOa2WXB7+ciU52BjjFzQCl5/+OU5nYSUr9eigIN35vZGdLm4QTJU16G6m/LySZft2klHsuS++1j/rEmJ5pwzL12KkvUhzOe7gs50eSCl8uxouRBe0zq7K2caMIzwaxFyWrMP3i9YqIJP7fH8VCW4In/y+7Mfkz0TooS8Cw+IdU5kAXM1O6AVrjgzBxgSXTFctCtTwOxYp/0hldXbAHek8XoiG5vjfS78+jziFoHdm2YiBJf6pHwH/5dD8nsS3OS19/GtNhN9O4AjFt7blyBJemnGT3sHNN8d49U8o5r5E0Oj3EN9xBj5gBLgqDp+ItYrZq4x7OyXz5QSjDdu919OdlgOuo7SyslSxEfSliCkGjBMQvdI1mCB6jXLyWacAxiJ0vOX8mJJiyZnyTBFFW6Liea/G05eFizEW+tlGiAGNSRKAHYPmyjlAyw/QtceGYOsCRFsekZXSo2XIPgymIrwNKwbjzAouwvL8FElPhSj8Q5YKogmX1pThLarXwQ2i1XEtqtEktScDPtlnPAVEEy+/KfS0K7lQ9Cu+VKQrtVIkp8qUfinFJVkMy+NCcJh1I+CIeSKwmHUoko8aUeiXPAVEEy+9KcJHwD5oPwDehKwjdgiSUpCN+A8g0fmpOEdisfhHbLlYR2q0SU+FKPxDmlqiCZfWlOEtqtfBDaLVcS2q0SS1JwA+1WRn8AVcPIg+ugKXsAAAAASUVORK5CYII=</Binary>
      </Property>
      <Property name="TabStop">False</Property>
      <Property name="TabIndex">72</Property>
      <Property name="DataBindings">
        <Property name="DefaultDataSourceUpdateMode">OnValidation</Property>
      </Property>
      <Property name="Location">938, 248</Property>
      <Property name="Name">operatorConsoleImage9</Property>
      <Property name="Size">17, 138</Property>
      <Parameter Name="Control name" Description="" Type="1" Value="operatorConsoleImage9" ValueToDisplay="" Hide_if="" />
      <Parameter Name="JavaScript variable" Description="If the filename of a valid Image file is assigned to this variable, the displayed image will change to it" Type="1" Value="TipsOn_1" ValueToDisplay="" Hide_if="" />
      <Parameter Name="Always use global context" Description="If checked, the variable above will always be retrieved from the Global context" Type="0" Value="1" ValueToDisplay="" Hide_if="" />
      <Parameter Name="Image file" Description="Select image file to display" Type="9" Value="C:\VWorks Workspace\NGS Option A\illumina DNA Prep with Enrichment_v.A1.1.2\Forms\Supporting Files\Tips\Tips_yes.png" ValueToDisplay="Image Files(*.jpg;*.png;*.bmp)|*.jpg;*.png;*.bmp||" Hide_if="" />
      <Parameter Name="Enabled" Description="" Type="0" Value="1" ValueToDisplay="" Hide_if="" />
      <Parameter Name="Value" Description="" Type="1" Value="C:/VWorks Workspace/NGS Option A/On-Bead_ChIP-seq_v.A1.0.2/Forms/Supporting Files/Tips/Tips_yes.png" ValueToDisplay="" Hide_if="" />
    </Object>
    <Object type="ToolboxLibrary.OperatorConsoleImage, Toolbox, Version=13.1.0.1366, Culture=neutral, PublicKeyToken=null" name="operatorConsoleImage8" children="Controls">
      <Property name="TabStop">False</Property>
      <Property name="TabIndex">61</Property>
      <Property name="DataBindings">
        <Property name="DefaultDataSourceUpdateMode">OnValidation</Property>
      </Property>
      <Property name="Location">1254, 686</Property>
      <Property name="Name">operatorConsoleImage8</Property>
      <Property name="Size">271, 163</Property>
      <Parameter Name="Control name" Description="" Type="1" Value="operatorConsoleImage8" ValueToDisplay="" Hide_if="" />
      <Parameter Name="JavaScript variable" Description="If the filename of a valid Image file is assigned to this variable, the displayed image will change to it" Type="1" Value="imgInsert_9" ValueToDisplay="" Hide_if="" />
      <Parameter Name="Always use global context" Description="If checked, the variable above will always be retrieved from the Global context" Type="0" Value="1" ValueToDisplay="" Hide_if="" />
      <Parameter Name="Image file" Description="Select image file to display" Type="9" Value="" ValueToDisplay="Image Files(*.jpg;*.png;*.bmp)|*.jpg;*.png;*.bmp||" Hide_if="" />
      <Parameter Name="Enabled" Description="" Type="0" Value="1" ValueToDisplay="" Hide_if="" />
      <Parameter Name="Value" Description="" Type="1" Value="C:/VWorks Workspace/NGS Option A/On-Bead_ChIP-seq_v.A1.0.2/Forms/Supporting Files/Plates/Inserts/insert_None.png" ValueToDisplay="" Hide_if="" />
    </Object>
    <Object type="ToolboxLibrary.OperatorConsoleImage, Toolbox, Version=13.1.0.1366, Culture=neutral, PublicKeyToken=null" name="operatorConsoleImage7" children="Controls">
      <Property name="TabStop">False</Property>
      <Property name="TabIndex">60</Property>
      <Property name="DataBindings">
        <Property name="DefaultDataSourceUpdateMode">OnValidation</Property>
      </Property>
      <Property name="Location">601, 686</Property>
      <Property name="Name">operatorConsoleImage7</Property>
      <Property name="Size">269, 163</Property>
      <Parameter Name="Control name" Description="" Type="1" Value="operatorConsoleImage7" ValueToDisplay="" Hide_if="" />
      <Parameter Name="JavaScript variable" Description="If the filename of a valid Image file is assigned to this variable, the displayed image will change to it" Type="1" Value="imgInsert_7" ValueToDisplay="" Hide_if="" />
      <Parameter Name="Always use global context" Description="If checked, the variable above will always be retrieved from the Global context" Type="0" Value="1" ValueToDisplay="" Hide_if="" />
      <Parameter Name="Image file" Description="Select image file to display" Type="9" Value="" ValueToDisplay="Image Files(*.jpg;*.png;*.bmp)|*.jpg;*.png;*.bmp||" Hide_if="" />
      <Parameter Name="Enabled" Description="" Type="0" Value="1" ValueToDisplay="" Hide_if="" />
      <Parameter Name="Value" Description="" Type="1" Value="C:/VWorks Workspace/NGS Option A/On-Bead_ChIP-seq_v.A1.0.2/Forms/Supporting Files/Plates/Inserts/insert_Blank.png" ValueToDisplay="" Hide_if="" />
    </Object>
    <Object type="ToolboxLibrary.OperatorConsoleImage, Toolbox, Version=13.1.0.1366, Culture=neutral, PublicKeyToken=null" name="operatorConsoleImage6" children="Controls">
      <Property name="TabStop">False</Property>
      <Property name="TabIndex">59</Property>
      <Property name="DataBindings">
        <Property name="DefaultDataSourceUpdateMode">OnValidation</Property>
      </Property>
      <Property name="Location">1254, 456</Property>
      <Property name="Name">operatorConsoleImage6</Property>
      <Property name="Size">272, 163</Property>
      <Parameter Name="Control name" Description="" Type="1" Value="operatorConsoleImage6" ValueToDisplay="" Hide_if="" />
      <Parameter Name="JavaScript variable" Description="If the filename of a valid Image file is assigned to this variable, the displayed image will change to it" Type="1" Value="imgInsert_6" ValueToDisplay="" Hide_if="" />
      <Parameter Name="Always use global context" Description="If checked, the variable above will always be retrieved from the Global context" Type="0" Value="1" ValueToDisplay="" Hide_if="" />
      <Parameter Name="Image file" Description="Select image file to display" Type="9" Value="" ValueToDisplay="Image Files(*.jpg;*.png;*.bmp)|*.jpg;*.png;*.bmp||" Hide_if="" />
      <Parameter Name="Enabled" Description="" Type="0" Value="1" ValueToDisplay="" Hide_if="" />
      <Parameter Name="Value" Description="" Type="1" Value="C:/VWorks Workspace/NGS Option A/On-Bead_ChIP-seq_v.A1.0.2/Forms/Supporting Files/Plates/Inserts/insert_Blank.png" ValueToDisplay="" Hide_if="" />
    </Object>
    <Object type="ToolboxLibrary.OperatorConsoleImage, Toolbox, Version=13.1.0.1366, Culture=neutral, PublicKeyToken=null" name="operatorConsoleImage5" children="Controls">
      <Property name="TabStop">False</Property>
      <Property name="TabIndex">58</Property>
      <Property name="DataBindings">
        <Property name="DefaultDataSourceUpdateMode">OnValidation</Property>
      </Property>
      <Property name="Location">918, 456</Property>
      <Property name="Name">operatorConsoleImage5</Property>
      <Property name="Size">267, 163</Property>
      <Parameter Name="Control name" Description="" Type="1" Value="operatorConsoleImage5" ValueToDisplay="" Hide_if="" />
      <Parameter Name="JavaScript variable" Description="If the filename of a valid Image file is assigned to this variable, the displayed image will change to it" Type="1" Value="imgInsert_5" ValueToDisplay="" Hide_if="" />
      <Parameter Name="Always use global context" Description="If checked, the variable above will always be retrieved from the Global context" Type="0" Value="1" ValueToDisplay="" Hide_if="" />
      <Parameter Name="Image file" Description="Select image file to display" Type="9" Value="" ValueToDisplay="Image Files(*.jpg;*.png;*.bmp)|*.jpg;*.png;*.bmp||" Hide_if="" />
      <Parameter Name="Enabled" Description="" Type="0" Value="1" ValueToDisplay="" Hide_if="" />
      <Parameter Name="Value" Description="" Type="1" Value="C:/VWorks Workspace/NGS Option A/On-Bead_ChIP-seq_v.A1.0.2/Forms/Supporting Files/Plates/Inserts/insert_Red.png" ValueToDisplay="" Hide_if="" />
    </Object>
    <Object type="ToolboxLibrary.OperatorConsoleImage, Toolbox, Version=13.1.0.1366, Culture=neutral, PublicKeyToken=null" name="operatorConsoleImage4" children="Controls">
      <Property name="TabStop">False</Property>
      <Property name="TabIndex">57</Property>
      <Property name="DataBindings">
        <Property name="DefaultDataSourceUpdateMode">OnValidation</Property>
      </Property>
      <Property name="Location">601, 456</Property>
      <Property name="Name">operatorConsoleImage4</Property>
      <Property name="Size">271, 163</Property>
      <Parameter Name="Control name" Description="" Type="1" Value="operatorConsoleImage4" ValueToDisplay="" Hide_if="" />
      <Parameter Name="JavaScript variable" Description="If the filename of a valid Image file is assigned to this variable, the displayed image will change to it" Type="1" Value="imgInsert_4" ValueToDisplay="" Hide_if="" />
      <Parameter Name="Always use global context" Description="If checked, the variable above will always be retrieved from the Global context" Type="0" Value="1" ValueToDisplay="" Hide_if="" />
      <Parameter Name="Image file" Description="Select image file to display" Type="9" Value="" ValueToDisplay="Image Files(*.jpg;*.png;*.bmp)|*.jpg;*.png;*.bmp||" Hide_if="" />
      <Parameter Name="Enabled" Description="" Type="0" Value="1" ValueToDisplay="" Hide_if="" />
      <Parameter Name="Value" Description="" Type="1" Value="C:/VWorks Workspace/NGS Option A/On-Bead_ChIP-seq_v.A1.0.2/Forms/Supporting Files/Plates/Inserts/insert_Red.png" ValueToDisplay="" Hide_if="" />
    </Object>
    <Object type="ToolboxLibrary.OperatorConsoleImage, Toolbox, Version=13.1.0.1366, Culture=neutral, PublicKeyToken=null" name="operatorConsoleImage3" children="Controls">
      <Property name="TabStop">False</Property>
      <Property name="TabIndex">56</Property>
      <Property name="DataBindings">
        <Property name="DefaultDataSourceUpdateMode">OnValidation</Property>
      </Property>
      <Property name="Location">1254, 226</Property>
      <Property name="Name">operatorConsoleImage3</Property>
      <Property name="Size">269, 164</Property>
      <Parameter Name="Control name" Description="" Type="1" Value="operatorConsoleImage3" ValueToDisplay="" Hide_if="" />
      <Parameter Name="JavaScript variable" Description="If the filename of a valid Image file is assigned to this variable, the displayed image will change to it" Type="1" Value="imgInsert_3" ValueToDisplay="" Hide_if="" />
      <Parameter Name="Always use global context" Description="If checked, the variable above will always be retrieved from the Global context" Type="0" Value="1" ValueToDisplay="" Hide_if="" />
      <Parameter Name="Image file" Description="Select image file to display" Type="9" Value="" ValueToDisplay="Image Files(*.jpg;*.png;*.bmp)|*.jpg;*.png;*.bmp||" Hide_if="" />
      <Parameter Name="Enabled" Description="" Type="0" Value="1" ValueToDisplay="" Hide_if="" />
      <Parameter Name="Value" Description="" Type="1" Value="C:/VWorks Workspace/NGS Option A/On-Bead_ChIP-seq_v.A1.0.2/Forms/Supporting Files/Plates/Inserts/insert_Blank.png" ValueToDisplay="" Hide_if="" />
    </Object>
    <Object type="ToolboxLibrary.OperatorConsoleStatic, Toolbox, Version=13.1.0.1366, Culture=neutral, PublicKeyToken=null" name="operatorConsoleStatic7" children="Controls">
      <Property name="UseCompatibleTextRendering">True</Property>
      <Property name="DataBindings">
        <Property name="DefaultDataSourceUpdateMode">OnValidation</Property>
      </Property>
      <Property name="Font">Tahoma, 8pt</Property>
      <Property name="ForeColor">0, 0, 0</Property>
      <Property name="Location">1285, 640</Property>
      <Property name="Name">operatorConsoleStatic7</Property>
      <Property name="Size">238, 44</Property>
      <Property name="TabIndex">55</Property>
      <Parameter Name="Control name" Description="" Type="1" Value="operatorConsoleStatic7" ValueToDisplay="" Hide_if="" />
      <Parameter Name="JavaScript variable" Description="The variable whose value is displayed in this field" Type="1" Value="bravo_deck_9" ValueToDisplay="" Hide_if="" />
      <Parameter Name="Always use global context" Description="If checked, the variable above will always be retrieved from the Global context" Type="0" Value="1" ValueToDisplay="" Hide_if="" />
      <Parameter Name="Default value" Description="The default value of the Javascript variable" Type="1" Value="" ValueToDisplay="" Hide_if="Variable(JavaScript variable) == Const(&quot;&quot;)" />
      <Parameter Name="Display string" Description="The string to display in the static text control" Type="1" Value="" ValueToDisplay="" Hide_if="Variable(JavaScript variable) != Const(&quot;&quot;)" />
      <Parameter Name="Border" Description="If the static text control is to be drawn with a border around it" Type="0" Value="0" ValueToDisplay="" Hide_if="" />
      <Parameter Name="Font size" Description="The point size of the font used to display text in this field" Type="8" Value="8" ValueToDisplay="" Hide_if="">
        <Ranges>
          <Range Value="1" />
          <Range Value="72" />
        </Ranges>
      </Parameter>
      <Parameter Name="Font color" Description="The color of the font used to display text in this field" Type="32" Value="0" ValueToDisplay="" Hide_if="" />
      <Parameter Name="Enabled" Description="" Type="0" Value="1" ValueToDisplay="" Hide_if="" />
      <Parameter Name="Value" Description="" Type="1" Value="Input Dilution TT Buffer: 96 Agilent Deep Reservoir 201244-100" ValueToDisplay="" Hide_if="" />
    </Object>
    <Object type="ToolboxLibrary.OperatorConsoleStatic, Toolbox, Version=13.1.0.1366, Culture=neutral, PublicKeyToken=null" name="operatorConsoleStatic6" children="Controls">
      <Property name="UseCompatibleTextRendering">True</Property>
      <Property name="DataBindings">
        <Property name="DefaultDataSourceUpdateMode">OnValidation</Property>
      </Property>
      <Property name="Font">Tahoma, 8pt</Property>
      <Property name="ForeColor">0, 0, 0</Property>
      <Property name="Location">630, 642</Property>
      <Property name="Name">operatorConsoleStatic6</Property>
      <Property name="Size">236, 42</Property>
      <Property name="TabIndex">54</Property>
      <Parameter Name="Control name" Description="" Type="1" Value="operatorConsoleStatic6" ValueToDisplay="" Hide_if="" />
      <Parameter Name="JavaScript variable" Description="The variable whose value is displayed in this field" Type="1" Value="bravo_deck_7" ValueToDisplay="" Hide_if="" />
      <Parameter Name="Always use global context" Description="If checked, the variable above will always be retrieved from the Global context" Type="0" Value="1" ValueToDisplay="" Hide_if="" />
      <Parameter Name="Default value" Description="The default value of the Javascript variable" Type="1" Value="" ValueToDisplay="" Hide_if="Variable(JavaScript variable) == Const(&quot;&quot;)" />
      <Parameter Name="Display string" Description="The string to display in the static text control" Type="1" Value="" ValueToDisplay="" Hide_if="Variable(JavaScript variable) != Const(&quot;&quot;)" />
      <Parameter Name="Border" Description="If the static text control is to be drawn with a border around it" Type="0" Value="0" ValueToDisplay="" Hide_if="" />
      <Parameter Name="Font size" Description="The point size of the font used to display text in this field" Type="8" Value="8" ValueToDisplay="" Hide_if="">
        <Ranges>
          <Range Value="1" />
          <Range Value="72" />
        </Ranges>
      </Parameter>
      <Parameter Name="Font color" Description="The color of the font used to display text in this field" Type="32" Value="0" ValueToDisplay="" Hide_if="" />
      <Parameter Name="Enabled" Description="" Type="0" Value="1" ValueToDisplay="" Hide_if="" />
      <Parameter Name="Value" Description="" Type="1" Value="" ValueToDisplay="" Hide_if="" />
    </Object>
    <Object type="ToolboxLibrary.OperatorConsoleStatic, Toolbox, Version=13.1.0.1366, Culture=neutral, PublicKeyToken=null" name="operatorConsoleStatic5" children="Controls">
      <Property name="UseCompatibleTextRendering">True</Property>
      <Property name="DataBindings">
        <Property name="DefaultDataSourceUpdateMode">OnValidation</Property>
      </Property>
      <Property name="Font">Tahoma, 8pt</Property>
      <Property name="ForeColor">0, 0, 0</Property>
      <Property name="Location">1286, 407</Property>
      <Property name="Name">operatorConsoleStatic5</Property>
      <Property name="Size">238, 46</Property>
      <Property name="TabIndex">53</Property>
      <Parameter Name="Control name" Description="" Type="1" Value="operatorConsoleStatic5" ValueToDisplay="" Hide_if="" />
      <Parameter Name="JavaScript variable" Description="The variable whose value is displayed in this field" Type="1" Value="bravo_deck_6" ValueToDisplay="" Hide_if="" />
      <Parameter Name="Always use global context" Description="If checked, the variable above will always be retrieved from the Global context" Type="0" Value="1" ValueToDisplay="" Hide_if="" />
      <Parameter Name="Default value" Description="The default value of the Javascript variable" Type="1" Value="" ValueToDisplay="" Hide_if="Variable(JavaScript variable) == Const(&quot;&quot;)" />
      <Parameter Name="Display string" Description="The string to display in the static text control" Type="1" Value="" ValueToDisplay="" Hide_if="Variable(JavaScript variable) != Const(&quot;&quot;)" />
      <Parameter Name="Border" Description="If the static text control is to be drawn with a border around it" Type="0" Value="0" ValueToDisplay="" Hide_if="" />
      <Parameter Name="Font size" Description="The point size of the font used to display text in this field" Type="8" Value="8" ValueToDisplay="" Hide_if="">
        <Ranges>
          <Range Value="1" />
          <Range Value="72" />
        </Ranges>
      </Parameter>
      <Parameter Name="Font color" Description="The color of the font used to display text in this field" Type="32" Value="0" ValueToDisplay="" Hide_if="" />
      <Parameter Name="Enabled" Description="" Type="0" Value="1" ValueToDisplay="" Hide_if="" />
      <Parameter Name="Value" Description="" Type="1" Value="" ValueToDisplay="" Hide_if="" />
    </Object>
    <Object type="ToolboxLibrary.OperatorConsoleStatic, Toolbox, Version=13.1.0.1366, Culture=neutral, PublicKeyToken=null" name="operatorConsoleStatic4" children="Controls">
      <Property name="UseCompatibleTextRendering">True</Property>
      <Property name="DataBindings">
        <Property name="DefaultDataSourceUpdateMode">OnValidation</Property>
      </Property>
      <Property name="Font">Tahoma, 8pt</Property>
      <Property name="ForeColor">0, 0, 0</Property>
      <Property name="Location">945, 408</Property>
      <Property name="Name">operatorConsoleStatic4</Property>
      <Property name="Size">240, 45</Property>
      <Property name="TabIndex">52</Property>
      <Parameter Name="Control name" Description="" Type="1" Value="operatorConsoleStatic4" ValueToDisplay="" Hide_if="" />
      <Parameter Name="JavaScript variable" Description="The variable whose value is displayed in this field" Type="1" Value="bravo_deck_5" ValueToDisplay="" Hide_if="" />
      <Parameter Name="Always use global context" Description="If checked, the variable above will always be retrieved from the Global context" Type="0" Value="1" ValueToDisplay="" Hide_if="" />
      <Parameter Name="Default value" Description="The default value of the Javascript variable" Type="1" Value="" ValueToDisplay="" Hide_if="Variable(JavaScript variable) == Const(&quot;&quot;)" />
      <Parameter Name="Display string" Description="The string to display in the static text control" Type="1" Value="" ValueToDisplay="" Hide_if="Variable(JavaScript variable) != Const(&quot;&quot;)" />
      <Parameter Name="Border" Description="If the static text control is to be drawn with a border around it" Type="0" Value="0" ValueToDisplay="" Hide_if="" />
      <Parameter Name="Font size" Description="The point size of the font used to display text in this field" Type="8" Value="8" ValueToDisplay="" Hide_if="">
        <Ranges>
          <Range Value="1" />
          <Range Value="72" />
        </Ranges>
      </Parameter>
      <Parameter Name="Font color" Description="The color of the font used to display text in this field" Type="32" Value="0" ValueToDisplay="" Hide_if="" />
      <Parameter Name="Enabled" Description="" Type="0" Value="1" ValueToDisplay="" Hide_if="" />
      <Parameter Name="Value" Description="" Type="1" Value="Input Controls: 96 Eppendorf Twin.tec half skirt PCR*img reflects number of columns to transfer, use plate map for locations" ValueToDisplay="" Hide_if="" />
    </Object>
    <Object type="ToolboxLibrary.OperatorConsoleStatic, Toolbox, Version=13.1.0.1366, Culture=neutral, PublicKeyToken=null" name="operatorConsoleStatic3" children="Controls">
      <Property name="UseCompatibleTextRendering">True</Property>
      <Property name="DataBindings">
        <Property name="DefaultDataSourceUpdateMode">OnValidation</Property>
      </Property>
      <Property name="Font">Tahoma, 8pt</Property>
      <Property name="ForeColor">0, 0, 0</Property>
      <Property name="Location">630, 411</Property>
      <Property name="Name">operatorConsoleStatic3</Property>
      <Property name="Size">236, 42</Property>
      <Property name="TabIndex">51</Property>
      <Parameter Name="Control name" Description="" Type="1" Value="operatorConsoleStatic3" ValueToDisplay="" Hide_if="" />
      <Parameter Name="JavaScript variable" Description="The variable whose value is displayed in this field" Type="1" Value="bravo_deck_4" ValueToDisplay="" Hide_if="" />
      <Parameter Name="Always use global context" Description="If checked, the variable above will always be retrieved from the Global context" Type="0" Value="1" ValueToDisplay="" Hide_if="" />
      <Parameter Name="Default value" Description="The default value of the Javascript variable" Type="1" Value="" ValueToDisplay="" Hide_if="Variable(JavaScript variable) == Const(&quot;&quot;)" />
      <Parameter Name="Display string" Description="The string to display in the static text control" Type="1" Value="" ValueToDisplay="" Hide_if="Variable(JavaScript variable) != Const(&quot;&quot;)" />
      <Parameter Name="Border" Description="If the static text control is to be drawn with a border around it" Type="0" Value="0" ValueToDisplay="" Hide_if="" />
      <Parameter Name="Font size" Description="The point size of the font used to display text in this field" Type="8" Value="8" ValueToDisplay="" Hide_if="">
        <Ranges>
          <Range Value="1" />
          <Range Value="72" />
        </Ranges>
      </Parameter>
      <Parameter Name="Font color" Description="The color of the font used to display text in this field" Type="32" Value="0" ValueToDisplay="" Hide_if="" />
      <Parameter Name="Enabled" Description="" Type="0" Value="1" ValueToDisplay="" Hide_if="" />
      <Parameter Name="Value" Description="" Type="1" Value="ChIP-Seq Samples: 96 Eppendorf Twin.tec half skirt PCR in Red Alum Insert" ValueToDisplay="" Hide_if="" />
    </Object>
    <Object type="ToolboxLibrary.OperatorConsoleStatic, Toolbox, Version=13.1.0.1366, Culture=neutral, PublicKeyToken=null" name="operatorConsoleStatic2" children="Controls">
      <Property name="UseCompatibleTextRendering">True</Property>
      <Property name="DataBindings">
        <Property name="DefaultDataSourceUpdateMode">OnValidation</Property>
      </Property>
      <Property name="Font">Tahoma, 8pt</Property>
      <Property name="ForeColor">0, 0, 0</Property>
      <Property name="Location">1285, 178</Property>
      <Property name="Name">operatorConsoleStatic2</Property>
      <Property name="Size">238, 45</Property>
      <Property name="TabIndex">50</Property>
      <Parameter Name="Control name" Description="" Type="1" Value="operatorConsoleStatic2" ValueToDisplay="" Hide_if="" />
      <Parameter Name="JavaScript variable" Description="The variable whose value is displayed in this field" Type="1" Value="bravo_deck_3" ValueToDisplay="" Hide_if="" />
      <Parameter Name="Always use global context" Description="If checked, the variable above will always be retrieved from the Global context" Type="0" Value="1" ValueToDisplay="" Hide_if="" />
      <Parameter Name="Default value" Description="The default value of the Javascript variable" Type="1" Value="" ValueToDisplay="" Hide_if="Variable(JavaScript variable) == Const(&quot;&quot;)" />
      <Parameter Name="Display string" Description="The string to display in the static text control" Type="1" Value="" ValueToDisplay="" Hide_if="Variable(JavaScript variable) != Const(&quot;&quot;)" />
      <Parameter Name="Border" Description="If the static text control is to be drawn with a border around it" Type="0" Value="0" ValueToDisplay="" Hide_if="" />
      <Parameter Name="Font size" Description="The point size of the font used to display text in this field" Type="8" Value="8" ValueToDisplay="" Hide_if="">
        <Ranges>
          <Range Value="1" />
          <Range Value="72" />
        </Ranges>
      </Parameter>
      <Parameter Name="Font color" Description="The color of the font used to display text in this field" Type="32" Value="0" ValueToDisplay="" Hide_if="" />
      <Parameter Name="Enabled" Description="" Type="0" Value="1" ValueToDisplay="" Hide_if="" />
      <Parameter Name="Value" Description="" Type="1" Value="" ValueToDisplay="" Hide_if="" />
    </Object>
    <Object type="ToolboxLibrary.OperatorConsoleStatic, Toolbox, Version=13.1.0.1366, Culture=neutral, PublicKeyToken=null" name="operatorConsoleStatic1" children="Controls">
      <Property name="UseCompatibleTextRendering">True</Property>
      <Property name="DataBindings">
        <Property name="DefaultDataSourceUpdateMode">OnValidation</Property>
      </Property>
      <Property name="Font">Tahoma, 8pt</Property>
      <Property name="ForeColor">0, 0, 0</Property>
      <Property name="Location">630, 180</Property>
      <Property name="Name">operatorConsoleStatic1</Property>
      <Property name="Size">237, 43</Property>
      <Property name="TabIndex">49</Property>
      <Parameter Name="Control name" Description="" Type="1" Value="operatorConsoleStatic1" ValueToDisplay="" Hide_if="" />
      <Parameter Name="JavaScript variable" Description="The variable whose value is displayed in this field" Type="1" Value="bravo_deck_1" ValueToDisplay="" Hide_if="" />
      <Parameter Name="Always use global context" Description="If checked, the variable above will always be retrieved from the Global context" Type="0" Value="1" ValueToDisplay="" Hide_if="" />
      <Parameter Name="Default value" Description="The default value of the Javascript variable" Type="1" Value="" ValueToDisplay="" Hide_if="Variable(JavaScript variable) == Const(&quot;&quot;)" />
      <Parameter Name="Display string" Description="The string to display in the static text control" Type="1" Value="" ValueToDisplay="" Hide_if="Variable(JavaScript variable) != Const(&quot;&quot;)" />
      <Parameter Name="Border" Description="If the static text control is to be drawn with a border around it" Type="0" Value="0" ValueToDisplay="" Hide_if="" />
      <Parameter Name="Font size" Description="The point size of the font used to display text in this field" Type="8" Value="8" ValueToDisplay="" Hide_if="">
        <Ranges>
          <Range Value="1" />
          <Range Value="72" />
        </Ranges>
      </Parameter>
      <Parameter Name="Font color" Description="The color of the font used to display text in this field" Type="32" Value="0" ValueToDisplay="" Hide_if="" />
      <Parameter Name="Enabled" Description="" Type="0" Value="1" ValueToDisplay="" Hide_if="" />
      <Parameter Name="Value" Description="" Type="1" Value="Waste Plate (not used but can be left on the deck) " ValueToDisplay="" Hide_if="" />
    </Object>
    <Object type="ToolboxLibrary.OperatorConsoleImage, Toolbox, Version=13.1.0.1366, Culture=neutral, PublicKeyToken=null" name="operatorConsoleImage2" children="Controls">
      <Property name="TabStop">False</Property>
      <Property name="TabIndex">48</Property>
      <Property name="DataBindings">
        <Property name="DefaultDataSourceUpdateMode">OnValidation</Property>
      </Property>
      <Property name="Location">601, 226</Property>
      <Property name="Name">operatorConsoleImage2</Property>
      <Property name="Size">270, 163</Property>
      <Parameter Name="Control name" Description="" Type="1" Value="operatorConsoleImage2" ValueToDisplay="" Hide_if="" />
      <Parameter Name="JavaScript variable" Description="If the filename of a valid Image file is assigned to this variable, the displayed image will change to it" Type="1" Value="imgInsert_1" ValueToDisplay="" Hide_if="" />
      <Parameter Name="Always use global context" Description="If checked, the variable above will always be retrieved from the Global context" Type="0" Value="1" ValueToDisplay="" Hide_if="" />
      <Parameter Name="Image file" Description="Select image file to display" Type="9" Value="" ValueToDisplay="Image Files(*.jpg;*.png;*.bmp)|*.jpg;*.png;*.bmp||" Hide_if="" />
      <Parameter Name="Enabled" Description="" Type="0" Value="1" ValueToDisplay="" Hide_if="" />
      <Parameter Name="Value" Description="" Type="1" Value="C:/VWorks Workspace/NGS Option A/On-Bead_ChIP-seq_v.A1.0.2/Forms/Supporting Files/Plates/Inserts/insert_None.png" ValueToDisplay="" Hide_if="" />
    </Object>
    <Object type="ToolboxLibrary.OperatorConsoleButton, Toolbox, Version=13.1.0.1366, Culture=neutral, PublicKeyToken=null" name="operatorConsoleButton4" children="Controls">
      <Property name="BackColor">240, 240, 240</Property>
      <Property name="Image">
        <Binary>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</Binary>
      </Property>
      <Property name="TextImageRelation">ImageBeforeText</Property>
      <Property name="UseCompatibleTextRendering">True</Property>
      <Property name="UseVisualStyleBackColor">False</Property>
      <Property name="DataBindings">
        <Property name="DefaultDataSourceUpdateMode">OnValidation</Property>
      </Property>
      <Property name="Font">Tahoma, 10pt</Property>
      <Property name="ForeColor">0, 0, 0</Property>
      <Property name="Location">101, 262</Property>
      <Property name="Name">operatorConsoleButton4</Property>
      <Property name="Size">46, 39</Property>
      <Property name="TabIndex">47</Property>
      <Parameter Name="Control name" Description="" Type="1" Value="operatorConsoleButton4" ValueToDisplay="" Hide_if="" />
      <Parameter Name="JavaScript variable" Description="The variable whose value is displayed in this field" Type="1" Value="" ValueToDisplay="" Hide_if="" />
      <Parameter Name="Always use global context" Description="If checked, the variable above will always be retrieved from the Global context" Type="0" Value="1" ValueToDisplay="" Hide_if="" />
      <Parameter Name="Default value" Description="The default value of the Javascript variable" Type="1" Value="" ValueToDisplay="" Hide_if="Variable(JavaScript variable) == Const(&quot;&quot;)" />
      <Parameter Name="Script" Description="The JavaScript to execute when this button is pressed" Type="31" Value="//set the master file path and the form filename from the form&#xA;var masterFilePath =frm_masterFilePath;&#xA;var formFileName = frm_formFileName;&#xA;&#xA;//***set tip imgs***&#xA;//open the script file&#xA;open(masterFilePath + 'Forms/Scripts/96LT_Tip_Images_for_Form.js');&#xA;//run tip box functions&#xA;setSourceBoxImg_96();&#xA;setDestBoxImg_96();&#xA;&#xA;// ***Show deck layout and additional information***&#xA;//open the script file&#xA;open(masterFilePath + 'Forms/Scripts/Set_SS_WS_State_Imgs_Function_PlateSetUp.js');&#xA;running = 0;&#xA;//Clear previous selections&#xA;empty_BravoDeck();&#xA;empty_PlateMap();&#xA;//display the workspace imgs &amp; text&#xA;set_workspace_labware_imgs(columns_samples, columns_input);" ValueToDisplay="" Hide_if="" />
      <Parameter Name="Icon" Description="A graphical image file to display in the button" Type="9" Value="C:\VWorks Workspace\NGS Option A\illumina DNA Prep with Enrichment_v.A1.1.2\Forms\Supporting Files\icon_check_small.png" ValueToDisplay="Image Files(*.jpg;*.png;*.bmp;*.ico)|*.jpg;*.png;*.bmp;*.ico||" Hide_if="" />
      <Parameter Name="Disable when running" Description="the button is disabled whenever a protocol is running" Type="0" Value="1" ValueToDisplay="" Hide_if="" />
      <Parameter Name="Caption" Description="The string to display in the button" Type="1" Value="" ValueToDisplay="" Hide_if="" />
      <Parameter Name="Font size" Description="The point size of the font used to display text in this field" Type="8" Value="10" ValueToDisplay="" Hide_if="">
        <Ranges>
          <Range Value="1" />
          <Range Value="72" />
        </Ranges>
      </Parameter>
      <Parameter Name="Font color" Description="The color of the font used to display text in this field" Type="32" Value="0" ValueToDisplay="" Hide_if="" />
      <Parameter Name="Background color" Description="The color of this button's background" Type="32" Value="15790320" ValueToDisplay="" Hide_if="" />
    </Object>
    <Object type="ToolboxLibrary.OperatorConsoleButton, Toolbox, Version=13.1.0.1366, Culture=neutral, PublicKeyToken=null" name="operatorConsoleButton3" children="Controls">
      <Property name="BackColor">240, 240, 240</Property>
      <Property name="Text">Clear Bravo Images</Property>
      <Property name="TextImageRelation">ImageBeforeText</Property>
      <Property name="UseCompatibleTextRendering">True</Property>
      <Property name="UseVisualStyleBackColor">False</Property>
      <Property name="DataBindings">
        <Property name="DefaultDataSourceUpdateMode">OnValidation</Property>
      </Property>
      <Property name="Font">Tahoma, 10pt</Property>
      <Property name="ForeColor">0, 0, 0</Property>
      <Property name="Location">282, 878</Property>
      <Property name="Name">operatorConsoleButton3</Property>
      <Property name="Size">135, 23</Property>
      <Property name="TabIndex">46</Property>
      <Parameter Name="Control name" Description="" Type="1" Value="operatorConsoleButton3" ValueToDisplay="" Hide_if="" />
      <Parameter Name="JavaScript variable" Description="The variable whose value is displayed in this field" Type="1" Value="" ValueToDisplay="" Hide_if="" />
      <Parameter Name="Always use global context" Description="If checked, the variable above will always be retrieved from the Global context" Type="0" Value="1" ValueToDisplay="" Hide_if="" />
      <Parameter Name="Default value" Description="The default value of the Javascript variable" Type="1" Value="" ValueToDisplay="" Hide_if="Variable(JavaScript variable) == Const(&quot;&quot;)" />
      <Parameter Name="Script" Description="The JavaScript to execute when this button is pressed" Type="31" Value="var masterFilePath = frm_masterFilePath;&#xA;var frmName = frm_formFileName;&#xA;&#xA;// Show deck layout and additional information&#xA;open(masterFilePath + 'Forms/Scripts/Frm_Push_Btns.js');&#xA;running = 0&#xA;open(masterFilePath + 'Forms/Scripts/Frm_Images.js');&#xA;empty_BravoDeck();&#xA;empty_PlateMap();" ValueToDisplay="" Hide_if="" />
      <Parameter Name="Icon" Description="A graphical image file to display in the button" Type="9" Value="" ValueToDisplay="Image Files(*.jpg;*.png;*.bmp;*.ico)|*.jpg;*.png;*.bmp;*.ico||" Hide_if="" />
      <Parameter Name="Disable when running" Description="the button is disabled whenever a protocol is running" Type="0" Value="1" ValueToDisplay="" Hide_if="" />
      <Parameter Name="Caption" Description="The string to display in the button" Type="1" Value="Clear Bravo Images" ValueToDisplay="" Hide_if="" />
      <Parameter Name="Font size" Description="The point size of the font used to display text in this field" Type="8" Value="10" ValueToDisplay="" Hide_if="">
        <Ranges>
          <Range Value="1" />
          <Range Value="72" />
        </Ranges>
      </Parameter>
      <Parameter Name="Font color" Description="The color of the font used to display text in this field" Type="32" Value="0" ValueToDisplay="" Hide_if="" />
      <Parameter Name="Background color" Description="The color of this button's background" Type="32" Value="15790320" ValueToDisplay="" Hide_if="" />
    </Object>
    <Object type="ToolboxLibrary.OperatorConsoleCheckbox, Toolbox, Version=13.1.0.1366, Culture=neutral, PublicKeyToken=null" name="operatorConsoleCheckbox25" children="Controls">
      <Property name="UseCompatibleTextRendering">True</Property>
      <Property name="UseVisualStyleBackColor">True</Property>
      <Property name="DataBindings">
        <Property name="DefaultDataSourceUpdateMode">OnValidation</Property>
      </Property>
      <Property name="Font">Tahoma, 10pt</Property>
      <Property name="ForeColor">0, 0, 0</Property>
      <Property name="Location">1166, 678</Property>
      <Property name="MinimumSize">13, 13</Property>
      <Property name="Name">operatorConsoleCheckbox25</Property>
      <Property name="Size">13, 13</Property>
      <Property name="TabIndex">45</Property>
      <Parameter Name="Control name" Description="" Type="1" Value="operatorConsoleCheckbox25" ValueToDisplay="" Hide_if="" />
      <Parameter Name="JavaScript variable" Description="The variable whose value is displayed in this field" Type="1" Value="box8_12" ValueToDisplay="" Hide_if="" />
      <Parameter Name="Always use global context" Description="If checked, the variable above will always be retrieved from the Global context" Type="0" Value="1" ValueToDisplay="" Hide_if="" />
      <Parameter Name="Read only" Description="If checked, the operator may never alter the value of this field" Type="0" Value="0" ValueToDisplay="" Hide_if="" />
      <Parameter Name="Data entry" Description="If checked, anything the operator enters in this field may be saved" Type="0" Value="1" ValueToDisplay="" Hide_if="Variable(Read only) != Const(0)" />
      <Parameter Name="Default value" Description="The contents of this field when the form is initially displayed" Type="8" Value="0" ValueToDisplay="" Hide_if="" />
      <Parameter Name="Caption" Description="The string to display in the button" Type="1" Value="" ValueToDisplay="" Hide_if="" />
      <Parameter Name="Font size" Description="The point size of the font used to display text in this field" Type="8" Value="10" ValueToDisplay="" Hide_if="">
        <Ranges>
          <Range Value="1" />
          <Range Value="72" />
        </Ranges>
      </Parameter>
      <Parameter Name="Font color" Description="The color of the font used to display text in this field" Type="32" Value="0" ValueToDisplay="" Hide_if="" />
      <Parameter Name="Enabled" Description="" Type="0" Value="1" ValueToDisplay="" Hide_if="" />
      <Parameter Name="Value" Description="" Type="1" Value="0" ValueToDisplay="" Hide_if="" />
    </Object>
    <Object type="ToolboxLibrary.OperatorConsoleCheckbox, Toolbox, Version=13.1.0.1366, Culture=neutral, PublicKeyToken=null" name="operatorConsoleCheckbox24" children="Controls">
      <Property name="UseCompatibleTextRendering">True</Property>
      <Property name="UseVisualStyleBackColor">True</Property>
      <Property name="DataBindings">
        <Property name="DefaultDataSourceUpdateMode">OnValidation</Property>
      </Property>
      <Property name="Font">Tahoma, 10pt</Property>
      <Property name="ForeColor">0, 0, 0</Property>
      <Property name="Location">1145, 678</Property>
      <Property name="MinimumSize">13, 13</Property>
      <Property name="Name">operatorConsoleCheckbox24</Property>
      <Property name="Size">13, 13</Property>
      <Property name="TabIndex">44</Property>
      <Parameter Name="Control name" Description="" Type="1" Value="operatorConsoleCheckbox24" ValueToDisplay="" Hide_if="" />
      <Parameter Name="JavaScript variable" Description="The variable whose value is displayed in this field" Type="1" Value="box8_11" ValueToDisplay="" Hide_if="" />
      <Parameter Name="Always use global context" Description="If checked, the variable above will always be retrieved from the Global context" Type="0" Value="1" ValueToDisplay="" Hide_if="" />
      <Parameter Name="Read only" Description="If checked, the operator may never alter the value of this field" Type="0" Value="0" ValueToDisplay="" Hide_if="" />
      <Parameter Name="Data entry" Description="If checked, anything the operator enters in this field may be saved" Type="0" Value="1" ValueToDisplay="" Hide_if="Variable(Read only) != Const(0)" />
      <Parameter Name="Default value" Description="The contents of this field when the form is initially displayed" Type="8" Value="0" ValueToDisplay="" Hide_if="" />
      <Parameter Name="Caption" Description="The string to display in the button" Type="1" Value="" ValueToDisplay="" Hide_if="" />
      <Parameter Name="Font size" Description="The point size of the font used to display text in this field" Type="8" Value="10" ValueToDisplay="" Hide_if="">
        <Ranges>
          <Range Value="1" />
          <Range Value="72" />
        </Ranges>
      </Parameter>
      <Parameter Name="Font color" Description="The color of the font used to display text in this field" Type="32" Value="0" ValueToDisplay="" Hide_if="" />
      <Parameter Name="Enabled" Description="" Type="0" Value="1" ValueToDisplay="" Hide_if="" />
      <Parameter Name="Value" Description="" Type="1" Value="0" ValueToDisplay="" Hide_if="" />
    </Object>
    <Object type="ToolboxLibrary.OperatorConsoleCheckbox, Toolbox, Version=13.1.0.1366, Culture=neutral, PublicKeyToken=null" name="operatorConsoleCheckbox23" children="Controls">
      <Property name="UseCompatibleTextRendering">True</Property>
      <Property name="UseVisualStyleBackColor">True</Property>
      <Property name="DataBindings">
        <Property name="DefaultDataSourceUpdateMode">OnValidation</Property>
      </Property>
      <Property name="Font">Tahoma, 10pt</Property>
      <Property name="ForeColor">0, 0, 0</Property>
      <Property name="Location">1125, 678</Property>
      <Property name="MinimumSize">13, 13</Property>
      <Property name="Name">operatorConsoleCheckbox23</Property>
      <Property name="Size">13, 13</Property>
      <Property name="TabIndex">43</Property>
      <Parameter Name="Control name" Description="" Type="1" Value="operatorConsoleCheckbox23" ValueToDisplay="" Hide_if="" />
      <Parameter Name="JavaScript variable" Description="The variable whose value is displayed in this field" Type="1" Value="box8_10" ValueToDisplay="" Hide_if="" />
      <Parameter Name="Always use global context" Description="If checked, the variable above will always be retrieved from the Global context" Type="0" Value="1" ValueToDisplay="" Hide_if="" />
      <Parameter Name="Read only" Description="If checked, the operator may never alter the value of this field" Type="0" Value="0" ValueToDisplay="" Hide_if="" />
      <Parameter Name="Data entry" Description="If checked, anything the operator enters in this field may be saved" Type="0" Value="1" ValueToDisplay="" Hide_if="Variable(Read only) != Const(0)" />
      <Parameter Name="Default value" Description="The contents of this field when the form is initially displayed" Type="8" Value="0" ValueToDisplay="" Hide_if="" />
      <Parameter Name="Caption" Description="The string to display in the button" Type="1" Value="" ValueToDisplay="" Hide_if="" />
      <Parameter Name="Font size" Description="The point size of the font used to display text in this field" Type="8" Value="10" ValueToDisplay="" Hide_if="">
        <Ranges>
          <Range Value="1" />
          <Range Value="72" />
        </Ranges>
      </Parameter>
      <Parameter Name="Font color" Description="The color of the font used to display text in this field" Type="32" Value="0" ValueToDisplay="" Hide_if="" />
      <Parameter Name="Enabled" Description="" Type="0" Value="1" ValueToDisplay="" Hide_if="" />
      <Parameter Name="Value" Description="" Type="1" Value="0" ValueToDisplay="" Hide_if="" />
    </Object>
    <Object type="ToolboxLibrary.OperatorConsoleCheckbox, Toolbox, Version=13.1.0.1366, Culture=neutral, PublicKeyToken=null" name="operatorConsoleCheckbox22" children="Controls">
      <Property name="UseCompatibleTextRendering">True</Property>
      <Property name="UseVisualStyleBackColor">True</Property>
      <Property name="DataBindings">
        <Property name="DefaultDataSourceUpdateMode">OnValidation</Property>
      </Property>
      <Property name="Font">Tahoma, 10pt</Property>
      <Property name="ForeColor">0, 0, 0</Property>
      <Property name="Location">1105, 678</Property>
      <Property name="MinimumSize">13, 13</Property>
      <Property name="Name">operatorConsoleCheckbox22</Property>
      <Property name="Size">13, 13</Property>
      <Property name="TabIndex">42</Property>
      <Parameter Name="Control name" Description="" Type="1" Value="operatorConsoleCheckbox22" ValueToDisplay="" Hide_if="" />
      <Parameter Name="JavaScript variable" Description="The variable whose value is displayed in this field" Type="1" Value="box8_9" ValueToDisplay="" Hide_if="" />
      <Parameter Name="Always use global context" Description="If checked, the variable above will always be retrieved from the Global context" Type="0" Value="1" ValueToDisplay="" Hide_if="" />
      <Parameter Name="Read only" Description="If checked, the operator may never alter the value of this field" Type="0" Value="0" ValueToDisplay="" Hide_if="" />
      <Parameter Name="Data entry" Description="If checked, anything the operator enters in this field may be saved" Type="0" Value="1" ValueToDisplay="" Hide_if="Variable(Read only) != Const(0)" />
      <Parameter Name="Default value" Description="The contents of this field when the form is initially displayed" Type="8" Value="0" ValueToDisplay="" Hide_if="" />
      <Parameter Name="Caption" Description="The string to display in the button" Type="1" Value="" ValueToDisplay="" Hide_if="" />
      <Parameter Name="Font size" Description="The point size of the font used to display text in this field" Type="8" Value="10" ValueToDisplay="" Hide_if="">
        <Ranges>
          <Range Value="1" />
          <Range Value="72" />
        </Ranges>
      </Parameter>
      <Parameter Name="Font color" Description="The color of the font used to display text in this field" Type="32" Value="0" ValueToDisplay="" Hide_if="" />
      <Parameter Name="Enabled" Description="" Type="0" Value="1" ValueToDisplay="" Hide_if="" />
      <Parameter Name="Value" Description="" Type="1" Value="0" ValueToDisplay="" Hide_if="" />
    </Object>
    <Object type="ToolboxLibrary.OperatorConsoleCheckbox, Toolbox, Version=13.1.0.1366, Culture=neutral, PublicKeyToken=null" name="operatorConsoleCheckbox21" children="Controls">
      <Property name="UseCompatibleTextRendering">True</Property>
      <Property name="UseVisualStyleBackColor">True</Property>
      <Property name="DataBindings">
        <Property name="DefaultDataSourceUpdateMode">OnValidation</Property>
      </Property>
      <Property name="Font">Tahoma, 10pt</Property>
      <Property name="ForeColor">0, 0, 0</Property>
      <Property name="Location">1085, 678</Property>
      <Property name="MinimumSize">13, 13</Property>
      <Property name="Name">operatorConsoleCheckbox21</Property>
      <Property name="Size">13, 13</Property>
      <Property name="TabIndex">41</Property>
      <Parameter Name="Control name" Description="" Type="1" Value="operatorConsoleCheckbox21" ValueToDisplay="" Hide_if="" />
      <Parameter Name="JavaScript variable" Description="The variable whose value is displayed in this field" Type="1" Value="box8_8" ValueToDisplay="" Hide_if="" />
      <Parameter Name="Always use global context" Description="If checked, the variable above will always be retrieved from the Global context" Type="0" Value="1" ValueToDisplay="" Hide_if="" />
      <Parameter Name="Read only" Description="If checked, the operator may never alter the value of this field" Type="0" Value="0" ValueToDisplay="" Hide_if="" />
      <Parameter Name="Data entry" Description="If checked, anything the operator enters in this field may be saved" Type="0" Value="1" ValueToDisplay="" Hide_if="Variable(Read only) != Const(0)" />
      <Parameter Name="Default value" Description="The contents of this field when the form is initially displayed" Type="8" Value="0" ValueToDisplay="" Hide_if="" />
      <Parameter Name="Caption" Description="The string to display in the button" Type="1" Value="" ValueToDisplay="" Hide_if="" />
      <Parameter Name="Font size" Description="The point size of the font used to display text in this field" Type="8" Value="10" ValueToDisplay="" Hide_if="">
        <Ranges>
          <Range Value="1" />
          <Range Value="72" />
        </Ranges>
      </Parameter>
      <Parameter Name="Font color" Description="The color of the font used to display text in this field" Type="32" Value="0" ValueToDisplay="" Hide_if="" />
      <Parameter Name="Enabled" Description="" Type="0" Value="1" ValueToDisplay="" Hide_if="" />
      <Parameter Name="Value" Description="" Type="1" Value="0" ValueToDisplay="" Hide_if="" />
    </Object>
    <Object type="ToolboxLibrary.OperatorConsoleCheckbox, Toolbox, Version=13.1.0.1366, Culture=neutral, PublicKeyToken=null" name="operatorConsoleCheckbox20" children="Controls">
      <Property name="UseCompatibleTextRendering">True</Property>
      <Property name="UseVisualStyleBackColor">True</Property>
      <Property name="DataBindings">
        <Property name="DefaultDataSourceUpdateMode">OnValidation</Property>
      </Property>
      <Property name="Font">Tahoma, 10pt</Property>
      <Property name="ForeColor">0, 0, 0</Property>
      <Property name="Location">1064, 678</Property>
      <Property name="MinimumSize">13, 13</Property>
      <Property name="Name">operatorConsoleCheckbox20</Property>
      <Property name="Size">13, 13</Property>
      <Property name="TabIndex">40</Property>
      <Parameter Name="Control name" Description="" Type="1" Value="operatorConsoleCheckbox20" ValueToDisplay="" Hide_if="" />
      <Parameter Name="JavaScript variable" Description="The variable whose value is displayed in this field" Type="1" Value="box8_7" ValueToDisplay="" Hide_if="" />
      <Parameter Name="Always use global context" Description="If checked, the variable above will always be retrieved from the Global context" Type="0" Value="1" ValueToDisplay="" Hide_if="" />
      <Parameter Name="Read only" Description="If checked, the operator may never alter the value of this field" Type="0" Value="0" ValueToDisplay="" Hide_if="" />
      <Parameter Name="Data entry" Description="If checked, anything the operator enters in this field may be saved" Type="0" Value="1" ValueToDisplay="" Hide_if="Variable(Read only) != Const(0)" />
      <Parameter Name="Default value" Description="The contents of this field when the form is initially displayed" Type="8" Value="0" ValueToDisplay="" Hide_if="" />
      <Parameter Name="Caption" Description="The string to display in the button" Type="1" Value="" ValueToDisplay="" Hide_if="" />
      <Parameter Name="Font size" Description="The point size of the font used to display text in this field" Type="8" Value="10" ValueToDisplay="" Hide_if="">
        <Ranges>
          <Range Value="1" />
          <Range Value="72" />
        </Ranges>
      </Parameter>
      <Parameter Name="Font color" Description="The color of the font used to display text in this field" Type="32" Value="0" ValueToDisplay="" Hide_if="" />
      <Parameter Name="Enabled" Description="" Type="0" Value="1" ValueToDisplay="" Hide_if="" />
      <Parameter Name="Value" Description="" Type="1" Value="0" ValueToDisplay="" Hide_if="" />
    </Object>
    <Object type="ToolboxLibrary.OperatorConsoleCheckbox, Toolbox, Version=13.1.0.1366, Culture=neutral, PublicKeyToken=null" name="operatorConsoleCheckbox19" children="Controls">
      <Property name="UseCompatibleTextRendering">True</Property>
      <Property name="UseVisualStyleBackColor">True</Property>
      <Property name="DataBindings">
        <Property name="DefaultDataSourceUpdateMode">OnValidation</Property>
      </Property>
      <Property name="Font">Tahoma, 10pt</Property>
      <Property name="ForeColor">0, 0, 0</Property>
      <Property name="Location">1043, 678</Property>
      <Property name="MinimumSize">13, 13</Property>
      <Property name="Name">operatorConsoleCheckbox19</Property>
      <Property name="Size">13, 13</Property>
      <Property name="TabIndex">39</Property>
      <Parameter Name="Control name" Description="" Type="1" Value="operatorConsoleCheckbox19" ValueToDisplay="" Hide_if="" />
      <Parameter Name="JavaScript variable" Description="The variable whose value is displayed in this field" Type="1" Value="box8_6" ValueToDisplay="" Hide_if="" />
      <Parameter Name="Always use global context" Description="If checked, the variable above will always be retrieved from the Global context" Type="0" Value="1" ValueToDisplay="" Hide_if="" />
      <Parameter Name="Read only" Description="If checked, the operator may never alter the value of this field" Type="0" Value="0" ValueToDisplay="" Hide_if="" />
      <Parameter Name="Data entry" Description="If checked, anything the operator enters in this field may be saved" Type="0" Value="1" ValueToDisplay="" Hide_if="Variable(Read only) != Const(0)" />
      <Parameter Name="Default value" Description="The contents of this field when the form is initially displayed" Type="8" Value="0" ValueToDisplay="" Hide_if="" />
      <Parameter Name="Caption" Description="The string to display in the button" Type="1" Value="" ValueToDisplay="" Hide_if="" />
      <Parameter Name="Font size" Description="The point size of the font used to display text in this field" Type="8" Value="10" ValueToDisplay="" Hide_if="">
        <Ranges>
          <Range Value="1" />
          <Range Value="72" />
        </Ranges>
      </Parameter>
      <Parameter Name="Font color" Description="The color of the font used to display text in this field" Type="32" Value="0" ValueToDisplay="" Hide_if="" />
      <Parameter Name="Enabled" Description="" Type="0" Value="1" ValueToDisplay="" Hide_if="" />
      <Parameter Name="Value" Description="" Type="1" Value="0" ValueToDisplay="" Hide_if="" />
    </Object>
    <Object type="ToolboxLibrary.OperatorConsoleCheckbox, Toolbox, Version=13.1.0.1366, Culture=neutral, PublicKeyToken=null" name="operatorConsoleCheckbox12" children="Controls">
      <Property name="Checked">True</Property>
      <Property name="CheckState">Checked</Property>
      <Property name="UseCompatibleTextRendering">True</Property>
      <Property name="UseVisualStyleBackColor">True</Property>
      <Property name="DataBindings">
        <Property name="DefaultDataSourceUpdateMode">OnValidation</Property>
      </Property>
      <Property name="Font">Tahoma, 10pt</Property>
      <Property name="ForeColor">0, 0, 0</Property>
      <Property name="Location">1166, 216</Property>
      <Property name="MinimumSize">13, 13</Property>
      <Property name="Name">operatorConsoleCheckbox12</Property>
      <Property name="Size">13, 13</Property>
      <Property name="TabIndex">33</Property>
      <Parameter Name="Control name" Description="" Type="1" Value="operatorConsoleCheckbox12" ValueToDisplay="" Hide_if="" />
      <Parameter Name="JavaScript variable" Description="The variable whose value is displayed in this field" Type="1" Value="box2_12" ValueToDisplay="" Hide_if="" />
      <Parameter Name="Always use global context" Description="If checked, the variable above will always be retrieved from the Global context" Type="0" Value="1" ValueToDisplay="" Hide_if="" />
      <Parameter Name="Read only" Description="If checked, the operator may never alter the value of this field" Type="0" Value="0" ValueToDisplay="" Hide_if="" />
      <Parameter Name="Data entry" Description="If checked, anything the operator enters in this field may be saved" Type="0" Value="1" ValueToDisplay="" Hide_if="Variable(Read only) != Const(0)" />
      <Parameter Name="Default value" Description="The contents of this field when the form is initially displayed" Type="8" Value="1" ValueToDisplay="" Hide_if="" />
      <Parameter Name="Caption" Description="The string to display in the button" Type="1" Value="" ValueToDisplay="" Hide_if="" />
      <Parameter Name="Font size" Description="The point size of the font used to display text in this field" Type="8" Value="10" ValueToDisplay="" Hide_if="">
        <Ranges>
          <Range Value="1" />
          <Range Value="72" />
        </Ranges>
      </Parameter>
      <Parameter Name="Font color" Description="The color of the font used to display text in this field" Type="32" Value="0" ValueToDisplay="" Hide_if="" />
      <Parameter Name="Enabled" Description="" Type="0" Value="1" ValueToDisplay="" Hide_if="" />
      <Parameter Name="Value" Description="" Type="1" Value="1" ValueToDisplay="" Hide_if="" />
    </Object>
    <Object type="ToolboxLibrary.OperatorConsoleCheckbox, Toolbox, Version=13.1.0.1366, Culture=neutral, PublicKeyToken=null" name="operatorConsoleCheckbox11" children="Controls">
      <Property name="Checked">True</Property>
      <Property name="CheckState">Checked</Property>
      <Property name="UseCompatibleTextRendering">True</Property>
      <Property name="UseVisualStyleBackColor">True</Property>
      <Property name="DataBindings">
        <Property name="DefaultDataSourceUpdateMode">OnValidation</Property>
      </Property>
      <Property name="Font">Tahoma, 10pt</Property>
      <Property name="ForeColor">0, 0, 0</Property>
      <Property name="Location">1146, 216</Property>
      <Property name="MinimumSize">13, 13</Property>
      <Property name="Name">operatorConsoleCheckbox11</Property>
      <Property name="Size">13, 13</Property>
      <Property name="TabIndex">32</Property>
      <Parameter Name="Control name" Description="" Type="1" Value="operatorConsoleCheckbox11" ValueToDisplay="" Hide_if="" />
      <Parameter Name="JavaScript variable" Description="The variable whose value is displayed in this field" Type="1" Value="box2_11" ValueToDisplay="" Hide_if="" />
      <Parameter Name="Always use global context" Description="If checked, the variable above will always be retrieved from the Global context" Type="0" Value="1" ValueToDisplay="" Hide_if="" />
      <Parameter Name="Read only" Description="If checked, the operator may never alter the value of this field" Type="0" Value="0" ValueToDisplay="" Hide_if="" />
      <Parameter Name="Data entry" Description="If checked, anything the operator enters in this field may be saved" Type="0" Value="1" ValueToDisplay="" Hide_if="Variable(Read only) != Const(0)" />
      <Parameter Name="Default value" Description="The contents of this field when the form is initially displayed" Type="8" Value="1" ValueToDisplay="" Hide_if="" />
      <Parameter Name="Caption" Description="The string to display in the button" Type="1" Value="" ValueToDisplay="" Hide_if="" />
      <Parameter Name="Font size" Description="The point size of the font used to display text in this field" Type="8" Value="10" ValueToDisplay="" Hide_if="">
        <Ranges>
          <Range Value="1" />
          <Range Value="72" />
        </Ranges>
      </Parameter>
      <Parameter Name="Font color" Description="The color of the font used to display text in this field" Type="32" Value="0" ValueToDisplay="" Hide_if="" />
      <Parameter Name="Enabled" Description="" Type="0" Value="1" ValueToDisplay="" Hide_if="" />
      <Parameter Name="Value" Description="" Type="1" Value="1" ValueToDisplay="" Hide_if="" />
    </Object>
    <Object type="ToolboxLibrary.OperatorConsoleCheckbox, Toolbox, Version=13.1.0.1366, Culture=neutral, PublicKeyToken=null" name="operatorConsoleCheckbox10" children="Controls">
      <Property name="Checked">True</Property>
      <Property name="CheckState">Checked</Property>
      <Property name="UseCompatibleTextRendering">True</Property>
      <Property name="UseVisualStyleBackColor">True</Property>
      <Property name="DataBindings">
        <Property name="DefaultDataSourceUpdateMode">OnValidation</Property>
      </Property>
      <Property name="Font">Tahoma, 10pt</Property>
      <Property name="ForeColor">0, 0, 0</Property>
      <Property name="Location">1125, 216</Property>
      <Property name="MinimumSize">13, 13</Property>
      <Property name="Name">operatorConsoleCheckbox10</Property>
      <Property name="Size">13, 13</Property>
      <Property name="TabIndex">31</Property>
      <Parameter Name="Control name" Description="" Type="1" Value="operatorConsoleCheckbox10" ValueToDisplay="" Hide_if="" />
      <Parameter Name="JavaScript variable" Description="The variable whose value is displayed in this field" Type="1" Value="box2_10" ValueToDisplay="" Hide_if="" />
      <Parameter Name="Always use global context" Description="If checked, the variable above will always be retrieved from the Global context" Type="0" Value="1" ValueToDisplay="" Hide_if="" />
      <Parameter Name="Read only" Description="If checked, the operator may never alter the value of this field" Type="0" Value="0" ValueToDisplay="" Hide_if="" />
      <Parameter Name="Data entry" Description="If checked, anything the operator enters in this field may be saved" Type="0" Value="1" ValueToDisplay="" Hide_if="Variable(Read only) != Const(0)" />
      <Parameter Name="Default value" Description="The contents of this field when the form is initially displayed" Type="8" Value="1" ValueToDisplay="" Hide_if="" />
      <Parameter Name="Caption" Description="The string to display in the button" Type="1" Value="" ValueToDisplay="" Hide_if="" />
      <Parameter Name="Font size" Description="The point size of the font used to display text in this field" Type="8" Value="10" ValueToDisplay="" Hide_if="">
        <Ranges>
          <Range Value="1" />
          <Range Value="72" />
        </Ranges>
      </Parameter>
      <Parameter Name="Font color" Description="The color of the font used to display text in this field" Type="32" Value="0" ValueToDisplay="" Hide_if="" />
      <Parameter Name="Enabled" Description="" Type="0" Value="1" ValueToDisplay="" Hide_if="" />
      <Parameter Name="Value" Description="" Type="1" Value="1" ValueToDisplay="" Hide_if="" />
    </Object>
    <Object type="ToolboxLibrary.OperatorConsoleCheckbox, Toolbox, Version=13.1.0.1366, Culture=neutral, PublicKeyToken=null" name="operatorConsoleCheckbox9" children="Controls">
      <Property name="Checked">True</Property>
      <Property name="CheckState">Checked</Property>
      <Property name="UseCompatibleTextRendering">True</Property>
      <Property name="UseVisualStyleBackColor">True</Property>
      <Property name="DataBindings">
        <Property name="DefaultDataSourceUpdateMode">OnValidation</Property>
      </Property>
      <Property name="Font">Tahoma, 10pt</Property>
      <Property name="ForeColor">0, 0, 0</Property>
      <Property name="Location">1105, 216</Property>
      <Property name="MinimumSize">13, 13</Property>
      <Property name="Name">operatorConsoleCheckbox9</Property>
      <Property name="Size">13, 13</Property>
      <Property name="TabIndex">30</Property>
      <Parameter Name="Control name" Description="" Type="1" Value="operatorConsoleCheckbox9" ValueToDisplay="" Hide_if="" />
      <Parameter Name="JavaScript variable" Description="The variable whose value is displayed in this field" Type="1" Value="box2_9" ValueToDisplay="" Hide_if="" />
      <Parameter Name="Always use global context" Description="If checked, the variable above will always be retrieved from the Global context" Type="0" Value="1" ValueToDisplay="" Hide_if="" />
      <Parameter Name="Read only" Description="If checked, the operator may never alter the value of this field" Type="0" Value="0" ValueToDisplay="" Hide_if="" />
      <Parameter Name="Data entry" Description="If checked, anything the operator enters in this field may be saved" Type="0" Value="1" ValueToDisplay="" Hide_if="Variable(Read only) != Const(0)" />
      <Parameter Name="Default value" Description="The contents of this field when the form is initially displayed" Type="8" Value="1" ValueToDisplay="" Hide_if="" />
      <Parameter Name="Caption" Description="The string to display in the button" Type="1" Value="" ValueToDisplay="" Hide_if="" />
      <Parameter Name="Font size" Description="The point size of the font used to display text in this field" Type="8" Value="10" ValueToDisplay="" Hide_if="">
        <Ranges>
          <Range Value="1" />
          <Range Value="72" />
        </Ranges>
      </Parameter>
      <Parameter Name="Font color" Description="The color of the font used to display text in this field" Type="32" Value="0" ValueToDisplay="" Hide_if="" />
      <Parameter Name="Enabled" Description="" Type="0" Value="1" ValueToDisplay="" Hide_if="" />
      <Parameter Name="Value" Description="" Type="1" Value="1" ValueToDisplay="" Hide_if="" />
    </Object>
    <Object type="ToolboxLibrary.OperatorConsoleCheckbox, Toolbox, Version=13.1.0.1366, Culture=neutral, PublicKeyToken=null" name="operatorConsoleCheckbox8" children="Controls">
      <Property name="Checked">True</Property>
      <Property name="CheckState">Checked</Property>
      <Property name="UseCompatibleTextRendering">True</Property>
      <Property name="UseVisualStyleBackColor">True</Property>
      <Property name="DataBindings">
        <Property name="DefaultDataSourceUpdateMode">OnValidation</Property>
      </Property>
      <Property name="Font">Tahoma, 10pt</Property>
      <Property name="ForeColor">0, 0, 0</Property>
      <Property name="Location">1084, 216</Property>
      <Property name="MinimumSize">13, 13</Property>
      <Property name="Name">operatorConsoleCheckbox8</Property>
      <Property name="Size">13, 13</Property>
      <Property name="TabIndex">29</Property>
      <Parameter Name="Control name" Description="" Type="1" Value="operatorConsoleCheckbox8" ValueToDisplay="" Hide_if="" />
      <Parameter Name="JavaScript variable" Description="The variable whose value is displayed in this field" Type="1" Value="box2_8" ValueToDisplay="" Hide_if="" />
      <Parameter Name="Always use global context" Description="If checked, the variable above will always be retrieved from the Global context" Type="0" Value="1" ValueToDisplay="" Hide_if="" />
      <Parameter Name="Read only" Description="If checked, the operator may never alter the value of this field" Type="0" Value="0" ValueToDisplay="" Hide_if="" />
      <Parameter Name="Data entry" Description="If checked, anything the operator enters in this field may be saved" Type="0" Value="1" ValueToDisplay="" Hide_if="Variable(Read only) != Const(0)" />
      <Parameter Name="Default value" Description="The contents of this field when the form is initially displayed" Type="8" Value="1" ValueToDisplay="" Hide_if="" />
      <Parameter Name="Caption" Description="The string to display in the button" Type="1" Value="" ValueToDisplay="" Hide_if="" />
      <Parameter Name="Font size" Description="The point size of the font used to display text in this field" Type="8" Value="10" ValueToDisplay="" Hide_if="">
        <Ranges>
          <Range Value="1" />
          <Range Value="72" />
        </Ranges>
      </Parameter>
      <Parameter Name="Font color" Description="The color of the font used to display text in this field" Type="32" Value="0" ValueToDisplay="" Hide_if="" />
      <Parameter Name="Enabled" Description="" Type="0" Value="1" ValueToDisplay="" Hide_if="" />
      <Parameter Name="Value" Description="" Type="1" Value="1" ValueToDisplay="" Hide_if="" />
    </Object>
    <Object type="ToolboxLibrary.OperatorConsoleCheckbox, Toolbox, Version=13.1.0.1366, Culture=neutral, PublicKeyToken=null" name="operatorConsoleCheckbox7" children="Controls">
      <Property name="Checked">True</Property>
      <Property name="CheckState">Checked</Property>
      <Property name="UseCompatibleTextRendering">True</Property>
      <Property name="UseVisualStyleBackColor">True</Property>
      <Property name="DataBindings">
        <Property name="DefaultDataSourceUpdateMode">OnValidation</Property>
      </Property>
      <Property name="Font">Tahoma, 10pt</Property>
      <Property name="ForeColor">0, 0, 0</Property>
      <Property name="Location">1064, 216</Property>
      <Property name="MinimumSize">13, 13</Property>
      <Property name="Name">operatorConsoleCheckbox7</Property>
      <Property name="Size">13, 13</Property>
      <Property name="TabIndex">28</Property>
      <Parameter Name="Control name" Description="" Type="1" Value="operatorConsoleCheckbox7" ValueToDisplay="" Hide_if="" />
      <Parameter Name="JavaScript variable" Description="The variable whose value is displayed in this field" Type="1" Value="box2_7" ValueToDisplay="" Hide_if="" />
      <Parameter Name="Always use global context" Description="If checked, the variable above will always be retrieved from the Global context" Type="0" Value="1" ValueToDisplay="" Hide_if="" />
      <Parameter Name="Read only" Description="If checked, the operator may never alter the value of this field" Type="0" Value="0" ValueToDisplay="" Hide_if="" />
      <Parameter Name="Data entry" Description="If checked, anything the operator enters in this field may be saved" Type="0" Value="1" ValueToDisplay="" Hide_if="Variable(Read only) != Const(0)" />
      <Parameter Name="Default value" Description="The contents of this field when the form is initially displayed" Type="8" Value="1" ValueToDisplay="" Hide_if="" />
      <Parameter Name="Caption" Description="The string to display in the button" Type="1" Value="" ValueToDisplay="" Hide_if="" />
      <Parameter Name="Font size" Description="The point size of the font used to display text in this field" Type="8" Value="10" ValueToDisplay="" Hide_if="">
        <Ranges>
          <Range Value="1" />
          <Range Value="72" />
        </Ranges>
      </Parameter>
      <Parameter Name="Font color" Description="The color of the font used to display text in this field" Type="32" Value="0" ValueToDisplay="" Hide_if="" />
      <Parameter Name="Enabled" Description="" Type="0" Value="1" ValueToDisplay="" Hide_if="" />
      <Parameter Name="Value" Description="" Type="1" Value="1" ValueToDisplay="" Hide_if="" />
    </Object>
    <Object type="ToolboxLibrary.OperatorConsoleCheckbox, Toolbox, Version=13.1.0.1366, Culture=neutral, PublicKeyToken=null" name="operatorConsoleCheckbox6" children="Controls">
      <Property name="Checked">True</Property>
      <Property name="CheckState">Checked</Property>
      <Property name="UseCompatibleTextRendering">True</Property>
      <Property name="UseVisualStyleBackColor">True</Property>
      <Property name="DataBindings">
        <Property name="DefaultDataSourceUpdateMode">OnValidation</Property>
      </Property>
      <Property name="Font">Tahoma, 10pt</Property>
      <Property name="ForeColor">0, 0, 0</Property>
      <Property name="Location">1043, 216</Property>
      <Property name="MinimumSize">13, 13</Property>
      <Property name="Name">operatorConsoleCheckbox6</Property>
      <Property name="Size">13, 13</Property>
      <Property name="TabIndex">27</Property>
      <Parameter Name="Control name" Description="" Type="1" Value="operatorConsoleCheckbox6" ValueToDisplay="" Hide_if="" />
      <Parameter Name="JavaScript variable" Description="The variable whose value is displayed in this field" Type="1" Value="box2_6" ValueToDisplay="" Hide_if="" />
      <Parameter Name="Always use global context" Description="If checked, the variable above will always be retrieved from the Global context" Type="0" Value="1" ValueToDisplay="" Hide_if="" />
      <Parameter Name="Read only" Description="If checked, the operator may never alter the value of this field" Type="0" Value="0" ValueToDisplay="" Hide_if="" />
      <Parameter Name="Data entry" Description="If checked, anything the operator enters in this field may be saved" Type="0" Value="1" ValueToDisplay="" Hide_if="Variable(Read only) != Const(0)" />
      <Parameter Name="Default value" Description="The contents of this field when the form is initially displayed" Type="8" Value="1" ValueToDisplay="" Hide_if="" />
      <Parameter Name="Caption" Description="The string to display in the button" Type="1" Value="" ValueToDisplay="" Hide_if="" />
      <Parameter Name="Font size" Description="The point size of the font used to display text in this field" Type="8" Value="10" ValueToDisplay="" Hide_if="">
        <Ranges>
          <Range Value="1" />
          <Range Value="72" />
        </Ranges>
      </Parameter>
      <Parameter Name="Font color" Description="The color of the font used to display text in this field" Type="32" Value="0" ValueToDisplay="" Hide_if="" />
      <Parameter Name="Enabled" Description="" Type="0" Value="1" ValueToDisplay="" Hide_if="" />
      <Parameter Name="Value" Description="" Type="1" Value="1" ValueToDisplay="" Hide_if="" />
    </Object>
    <Object type="ToolboxLibrary.OperatorConsoleCheckbox, Toolbox, Version=13.1.0.1366, Culture=neutral, PublicKeyToken=null" name="operatorConsoleCheckbox18" children="Controls">
      <Property name="UseCompatibleTextRendering">True</Property>
      <Property name="UseVisualStyleBackColor">True</Property>
      <Property name="DataBindings">
        <Property name="DefaultDataSourceUpdateMode">OnValidation</Property>
      </Property>
      <Property name="Font">Tahoma, 10pt</Property>
      <Property name="ForeColor">0, 0, 0</Property>
      <Property name="Location">1022, 678</Property>
      <Property name="MinimumSize">13, 13</Property>
      <Property name="Name">operatorConsoleCheckbox18</Property>
      <Property name="Size">13, 13</Property>
      <Property name="TabIndex">38</Property>
      <Parameter Name="Control name" Description="" Type="1" Value="operatorConsoleCheckbox18" ValueToDisplay="" Hide_if="" />
      <Parameter Name="JavaScript variable" Description="The variable whose value is displayed in this field" Type="1" Value="box8_5" ValueToDisplay="" Hide_if="" />
      <Parameter Name="Always use global context" Description="If checked, the variable above will always be retrieved from the Global context" Type="0" Value="1" ValueToDisplay="" Hide_if="" />
      <Parameter Name="Read only" Description="If checked, the operator may never alter the value of this field" Type="0" Value="0" ValueToDisplay="" Hide_if="" />
      <Parameter Name="Data entry" Description="If checked, anything the operator enters in this field may be saved" Type="0" Value="1" ValueToDisplay="" Hide_if="Variable(Read only) != Const(0)" />
      <Parameter Name="Default value" Description="The contents of this field when the form is initially displayed" Type="8" Value="0" ValueToDisplay="" Hide_if="" />
      <Parameter Name="Caption" Description="The string to display in the button" Type="1" Value="" ValueToDisplay="" Hide_if="" />
      <Parameter Name="Font size" Description="The point size of the font used to display text in this field" Type="8" Value="10" ValueToDisplay="" Hide_if="">
        <Ranges>
          <Range Value="1" />
          <Range Value="72" />
        </Ranges>
      </Parameter>
      <Parameter Name="Font color" Description="The color of the font used to display text in this field" Type="32" Value="0" ValueToDisplay="" Hide_if="" />
      <Parameter Name="Enabled" Description="" Type="0" Value="1" ValueToDisplay="" Hide_if="" />
      <Parameter Name="Value" Description="" Type="1" Value="0" ValueToDisplay="" Hide_if="" />
    </Object>
    <Object type="ToolboxLibrary.OperatorConsoleCheckbox, Toolbox, Version=13.1.0.1366, Culture=neutral, PublicKeyToken=null" name="operatorConsoleCheckbox16" children="Controls">
      <Property name="UseCompatibleTextRendering">True</Property>
      <Property name="UseVisualStyleBackColor">True</Property>
      <Property name="DataBindings">
        <Property name="DefaultDataSourceUpdateMode">OnValidation</Property>
      </Property>
      <Property name="Font">Tahoma, 10pt</Property>
      <Property name="ForeColor">0, 0, 0</Property>
      <Property name="Location">1002, 678</Property>
      <Property name="MinimumSize">13, 13</Property>
      <Property name="Name">operatorConsoleCheckbox16</Property>
      <Property name="Size">13, 13</Property>
      <Property name="TabIndex">37</Property>
      <Parameter Name="Control name" Description="" Type="1" Value="operatorConsoleCheckbox16" ValueToDisplay="" Hide_if="" />
      <Parameter Name="JavaScript variable" Description="The variable whose value is displayed in this field" Type="1" Value="box8_4" ValueToDisplay="" Hide_if="" />
      <Parameter Name="Always use global context" Description="If checked, the variable above will always be retrieved from the Global context" Type="0" Value="1" ValueToDisplay="" Hide_if="" />
      <Parameter Name="Read only" Description="If checked, the operator may never alter the value of this field" Type="0" Value="0" ValueToDisplay="" Hide_if="" />
      <Parameter Name="Data entry" Description="If checked, anything the operator enters in this field may be saved" Type="0" Value="1" ValueToDisplay="" Hide_if="Variable(Read only) != Const(0)" />
      <Parameter Name="Default value" Description="The contents of this field when the form is initially displayed" Type="8" Value="0" ValueToDisplay="" Hide_if="" />
      <Parameter Name="Caption" Description="The string to display in the button" Type="1" Value="" ValueToDisplay="" Hide_if="" />
      <Parameter Name="Font size" Description="The point size of the font used to display text in this field" Type="8" Value="10" ValueToDisplay="" Hide_if="">
        <Ranges>
          <Range Value="1" />
          <Range Value="72" />
        </Ranges>
      </Parameter>
      <Parameter Name="Font color" Description="The color of the font used to display text in this field" Type="32" Value="0" ValueToDisplay="" Hide_if="" />
      <Parameter Name="Enabled" Description="" Type="0" Value="1" ValueToDisplay="" Hide_if="" />
      <Parameter Name="Value" Description="" Type="1" Value="0" ValueToDisplay="" Hide_if="" />
    </Object>
    <Object type="ToolboxLibrary.OperatorConsoleCheckbox, Toolbox, Version=13.1.0.1366, Culture=neutral, PublicKeyToken=null" name="operatorConsoleCheckbox15" children="Controls">
      <Property name="UseCompatibleTextRendering">True</Property>
      <Property name="UseVisualStyleBackColor">True</Property>
      <Property name="DataBindings">
        <Property name="DefaultDataSourceUpdateMode">OnValidation</Property>
      </Property>
      <Property name="Font">Tahoma, 10pt</Property>
      <Property name="ForeColor">0, 0, 0</Property>
      <Property name="Location">981, 678</Property>
      <Property name="MinimumSize">13, 13</Property>
      <Property name="Name">operatorConsoleCheckbox15</Property>
      <Property name="Size">13, 13</Property>
      <Property name="TabIndex">36</Property>
      <Parameter Name="Control name" Description="" Type="1" Value="operatorConsoleCheckbox15" ValueToDisplay="" Hide_if="" />
      <Parameter Name="JavaScript variable" Description="The variable whose value is displayed in this field" Type="1" Value="box8_3" ValueToDisplay="" Hide_if="" />
      <Parameter Name="Always use global context" Description="If checked, the variable above will always be retrieved from the Global context" Type="0" Value="1" ValueToDisplay="" Hide_if="" />
      <Parameter Name="Read only" Description="If checked, the operator may never alter the value of this field" Type="0" Value="0" ValueToDisplay="" Hide_if="" />
      <Parameter Name="Data entry" Description="If checked, anything the operator enters in this field may be saved" Type="0" Value="1" ValueToDisplay="" Hide_if="Variable(Read only) != Const(0)" />
      <Parameter Name="Default value" Description="The contents of this field when the form is initially displayed" Type="8" Value="0" ValueToDisplay="" Hide_if="" />
      <Parameter Name="Caption" Description="The string to display in the button" Type="1" Value="" ValueToDisplay="" Hide_if="" />
      <Parameter Name="Font size" Description="The point size of the font used to display text in this field" Type="8" Value="10" ValueToDisplay="" Hide_if="">
        <Ranges>
          <Range Value="1" />
          <Range Value="72" />
        </Ranges>
      </Parameter>
      <Parameter Name="Font color" Description="The color of the font used to display text in this field" Type="32" Value="0" ValueToDisplay="" Hide_if="" />
      <Parameter Name="Enabled" Description="" Type="0" Value="1" ValueToDisplay="" Hide_if="" />
      <Parameter Name="Value" Description="" Type="1" Value="0" ValueToDisplay="" Hide_if="" />
    </Object>
    <Object type="ToolboxLibrary.OperatorConsoleCheckbox, Toolbox, Version=13.1.0.1366, Culture=neutral, PublicKeyToken=null" name="operatorConsoleCheckbox14" children="Controls">
      <Property name="UseCompatibleTextRendering">True</Property>
      <Property name="UseVisualStyleBackColor">True</Property>
      <Property name="DataBindings">
        <Property name="DefaultDataSourceUpdateMode">OnValidation</Property>
      </Property>
      <Property name="Font">Tahoma, 10pt</Property>
      <Property name="ForeColor">0, 0, 0</Property>
      <Property name="Location">960, 678</Property>
      <Property name="MinimumSize">13, 13</Property>
      <Property name="Name">operatorConsoleCheckbox14</Property>
      <Property name="Size">13, 13</Property>
      <Property name="TabIndex">35</Property>
      <Parameter Name="Control name" Description="" Type="1" Value="operatorConsoleCheckbox14" ValueToDisplay="" Hide_if="" />
      <Parameter Name="JavaScript variable" Description="The variable whose value is displayed in this field" Type="1" Value="box8_2" ValueToDisplay="" Hide_if="" />
      <Parameter Name="Always use global context" Description="If checked, the variable above will always be retrieved from the Global context" Type="0" Value="1" ValueToDisplay="" Hide_if="" />
      <Parameter Name="Read only" Description="If checked, the operator may never alter the value of this field" Type="0" Value="0" ValueToDisplay="" Hide_if="" />
      <Parameter Name="Data entry" Description="If checked, anything the operator enters in this field may be saved" Type="0" Value="1" ValueToDisplay="" Hide_if="Variable(Read only) != Const(0)" />
      <Parameter Name="Default value" Description="The contents of this field when the form is initially displayed" Type="8" Value="0" ValueToDisplay="" Hide_if="" />
      <Parameter Name="Caption" Description="The string to display in the button" Type="1" Value="" ValueToDisplay="" Hide_if="" />
      <Parameter Name="Font size" Description="The point size of the font used to display text in this field" Type="8" Value="10" ValueToDisplay="" Hide_if="">
        <Ranges>
          <Range Value="1" />
          <Range Value="72" />
        </Ranges>
      </Parameter>
      <Parameter Name="Font color" Description="The color of the font used to display text in this field" Type="32" Value="0" ValueToDisplay="" Hide_if="" />
      <Parameter Name="Enabled" Description="" Type="0" Value="1" ValueToDisplay="" Hide_if="" />
      <Parameter Name="Value" Description="" Type="1" Value="0" ValueToDisplay="" Hide_if="" />
    </Object>
    <Object type="ToolboxLibrary.OperatorConsoleCheckbox, Toolbox, Version=13.1.0.1366, Culture=neutral, PublicKeyToken=null" name="operatorConsoleCheckbox5" children="Controls">
      <Property name="Checked">True</Property>
      <Property name="CheckState">Checked</Property>
      <Property name="UseCompatibleTextRendering">True</Property>
      <Property name="UseVisualStyleBackColor">True</Property>
      <Property name="DataBindings">
        <Property name="DefaultDataSourceUpdateMode">OnValidation</Property>
      </Property>
      <Property name="Font">Tahoma, 10pt</Property>
      <Property name="ForeColor">0, 0, 0</Property>
      <Property name="Location">1022, 216</Property>
      <Property name="MinimumSize">13, 13</Property>
      <Property name="Name">operatorConsoleCheckbox5</Property>
      <Property name="Size">13, 13</Property>
      <Property name="TabIndex">26</Property>
      <Parameter Name="Control name" Description="" Type="1" Value="operatorConsoleCheckbox5" ValueToDisplay="" Hide_if="" />
      <Parameter Name="JavaScript variable" Description="The variable whose value is displayed in this field" Type="1" Value="box2_5" ValueToDisplay="" Hide_if="" />
      <Parameter Name="Always use global context" Description="If checked, the variable above will always be retrieved from the Global context" Type="0" Value="1" ValueToDisplay="" Hide_if="" />
      <Parameter Name="Read only" Description="If checked, the operator may never alter the value of this field" Type="0" Value="0" ValueToDisplay="" Hide_if="" />
      <Parameter Name="Data entry" Description="If checked, anything the operator enters in this field may be saved" Type="0" Value="1" ValueToDisplay="" Hide_if="Variable(Read only) != Const(0)" />
      <Parameter Name="Default value" Description="The contents of this field when the form is initially displayed" Type="8" Value="1" ValueToDisplay="" Hide_if="" />
      <Parameter Name="Caption" Description="The string to display in the button" Type="1" Value="" ValueToDisplay="" Hide_if="" />
      <Parameter Name="Font size" Description="The point size of the font used to display text in this field" Type="8" Value="10" ValueToDisplay="" Hide_if="">
        <Ranges>
          <Range Value="1" />
          <Range Value="72" />
        </Ranges>
      </Parameter>
      <Parameter Name="Font color" Description="The color of the font used to display text in this field" Type="32" Value="0" ValueToDisplay="" Hide_if="" />
      <Parameter Name="Enabled" Description="" Type="0" Value="1" ValueToDisplay="" Hide_if="" />
      <Parameter Name="Value" Description="" Type="1" Value="1" ValueToDisplay="" Hide_if="" />
    </Object>
    <Object type="ToolboxLibrary.OperatorConsoleCheckbox, Toolbox, Version=13.1.0.1366, Culture=neutral, PublicKeyToken=null" name="operatorConsoleCheckbox4" children="Controls">
      <Property name="Checked">True</Property>
      <Property name="CheckState">Checked</Property>
      <Property name="UseCompatibleTextRendering">True</Property>
      <Property name="UseVisualStyleBackColor">True</Property>
      <Property name="DataBindings">
        <Property name="DefaultDataSourceUpdateMode">OnValidation</Property>
      </Property>
      <Property name="Font">Tahoma, 10pt</Property>
      <Property name="ForeColor">0, 0, 0</Property>
      <Property name="Location">1002, 216</Property>
      <Property name="MinimumSize">13, 13</Property>
      <Property name="Name">operatorConsoleCheckbox4</Property>
      <Property name="Size">13, 13</Property>
      <Property name="TabIndex">25</Property>
      <Parameter Name="Control name" Description="" Type="1" Value="operatorConsoleCheckbox4" ValueToDisplay="" Hide_if="" />
      <Parameter Name="JavaScript variable" Description="The variable whose value is displayed in this field" Type="1" Value="box2_4" ValueToDisplay="" Hide_if="" />
      <Parameter Name="Always use global context" Description="If checked, the variable above will always be retrieved from the Global context" Type="0" Value="1" ValueToDisplay="" Hide_if="" />
      <Parameter Name="Read only" Description="If checked, the operator may never alter the value of this field" Type="0" Value="0" ValueToDisplay="" Hide_if="" />
      <Parameter Name="Data entry" Description="If checked, anything the operator enters in this field may be saved" Type="0" Value="1" ValueToDisplay="" Hide_if="Variable(Read only) != Const(0)" />
      <Parameter Name="Default value" Description="The contents of this field when the form is initially displayed" Type="8" Value="1" ValueToDisplay="" Hide_if="" />
      <Parameter Name="Caption" Description="The string to display in the button" Type="1" Value="" ValueToDisplay="" Hide_if="" />
      <Parameter Name="Font size" Description="The point size of the font used to display text in this field" Type="8" Value="10" ValueToDisplay="" Hide_if="">
        <Ranges>
          <Range Value="1" />
          <Range Value="72" />
        </Ranges>
      </Parameter>
      <Parameter Name="Font color" Description="The color of the font used to display text in this field" Type="32" Value="0" ValueToDisplay="" Hide_if="" />
      <Parameter Name="Enabled" Description="" Type="0" Value="1" ValueToDisplay="" Hide_if="" />
      <Parameter Name="Value" Description="" Type="1" Value="1" ValueToDisplay="" Hide_if="" />
    </Object>
    <Object type="ToolboxLibrary.ToggleFullScreen, Toolbox, Version=13.1.0.1366, Culture=neutral, PublicKeyToken=null" name="toggleFullScreen1" children="Controls">
      <Property name="BackColor">240, 240, 240</Property>
      <Property name="Text">Full Screen on/off</Property>
      <Property name="TextImageRelation">ImageBeforeText</Property>
      <Property name="UseCompatibleTextRendering">True</Property>
      <Property name="UseVisualStyleBackColor">False</Property>
      <Property name="DataBindings">
        <Property name="DefaultDataSourceUpdateMode">OnValidation</Property>
      </Property>
      <Property name="Font">Tahoma, 10pt</Property>
      <Property name="ForeColor">0, 0, 0</Property>
      <Property name="Location">282, 924</Property>
      <Property name="Name">toggleFullScreen1</Property>
      <Property name="Size">135, 23</Property>
      <Property name="TabIndex">2</Property>
      <Parameter Name="Control name" Description="" Type="1" Value="toggleFullScreen1" ValueToDisplay="" Hide_if="" />
      <Parameter Name="Icon" Description="Choose icon for this button" Type="9" Value="" ValueToDisplay="Image Files(*.jpg;*.png;*.bmp;*.ico)|*.jpg;*.png;*.bmp;*.ico||" Hide_if="" />
      <Parameter Name="Caption" Description="The string to display in the button" Type="1" Value="Full Screen on/off" ValueToDisplay="" Hide_if="" />
      <Parameter Name="Font size" Description="The point size of the font used to display text in this field" Type="8" Value="10" ValueToDisplay="" Hide_if="">
        <Ranges>
          <Range Value="1" />
          <Range Value="72" />
        </Ranges>
      </Parameter>
      <Parameter Name="Font color" Description="The color of the font used to display text in this field" Type="32" Value="0" ValueToDisplay="" Hide_if="" />
      <Parameter Name="Background color" Description="The color of this button's background" Type="32" Value="15790320" ValueToDisplay="" Hide_if="" />
      <Parameter Name="Enabled" Description="" Type="0" Value="1" ValueToDisplay="" Hide_if="" />
    </Object>
    <Object type="ToolboxLibrary.OperatorConsoleButton, Toolbox, Version=13.1.0.1366, Culture=neutral, PublicKeyToken=null" name="operatorConsoleButton2" children="Controls">
      <Property name="BackColor">0, 160, 196</Property>
      <Property name="Text">Clear Tip Boxes</Property>
      <Property name="TextImageRelation">ImageBeforeText</Property>
      <Property name="UseCompatibleTextRendering">True</Property>
      <Property name="UseVisualStyleBackColor">False</Property>
      <Property name="DataBindings">
        <Property name="DefaultDataSourceUpdateMode">OnValidation</Property>
      </Property>
      <Property name="Font">Tahoma, 10pt</Property>
      <Property name="ForeColor">0, 0, 0</Property>
      <Property name="Location">129, 924</Property>
      <Property name="Name">operatorConsoleButton2</Property>
      <Property name="Size">135, 23</Property>
      <Property name="TabIndex">21</Property>
      <Parameter Name="Control name" Description="" Type="1" Value="operatorConsoleButton2" ValueToDisplay="" Hide_if="" />
      <Parameter Name="JavaScript variable" Description="The variable whose value is displayed in this field" Type="1" Value="" ValueToDisplay="" Hide_if="" />
      <Parameter Name="Always use global context" Description="If checked, the variable above will always be retrieved from the Global context" Type="0" Value="1" ValueToDisplay="" Hide_if="" />
      <Parameter Name="Default value" Description="The default value of the Javascript variable" Type="1" Value="" ValueToDisplay="" Hide_if="Variable(JavaScript variable) == Const(&quot;&quot;)" />
      <Parameter Name="Script" Description="The JavaScript to execute when this button is pressed" Type="31" Value="var masterFilePath = frm_masterFilePath;&#xA;var frmName = frm_formFileName;&#xA;&#xA;// Show deck layout and additional information&#xA;open(masterFilePath + 'Forms/Scripts/Frm_Push_Btns.js');&#xA;running = 0&#xA;&#xA;btnClearTipBoxes_96LT();&#xA;" ValueToDisplay="" Hide_if="" />
      <Parameter Name="Icon" Description="A graphical image file to display in the button" Type="9" Value="" ValueToDisplay="Image Files(*.jpg;*.png;*.bmp;*.ico)|*.jpg;*.png;*.bmp;*.ico||" Hide_if="" />
      <Parameter Name="Disable when running" Description="the button is disabled whenever a protocol is running" Type="0" Value="0" ValueToDisplay="" Hide_if="" />
      <Parameter Name="Caption" Description="The string to display in the button" Type="1" Value="Clear Tip Boxes" ValueToDisplay="" Hide_if="" />
      <Parameter Name="Font size" Description="The point size of the font used to display text in this field" Type="8" Value="10" ValueToDisplay="" Hide_if="">
        <Ranges>
          <Range Value="1" />
          <Range Value="72" />
        </Ranges>
      </Parameter>
      <Parameter Name="Font color" Description="The color of the font used to display text in this field" Type="32" Value="0" ValueToDisplay="" Hide_if="" />
      <Parameter Name="Background color" Description="The color of this button's background" Type="32" Value="12886016" ValueToDisplay="" Hide_if="" />
    </Object>
    <Object type="ToolboxLibrary.OperatorConsoleButton, Toolbox, Version=13.1.0.1366, Culture=neutral, PublicKeyToken=null" name="operatorConsoleButton1" children="Controls">
      <Property name="BackColor">60, 179, 113</Property>
      <Property name="Text">Reset Tip Boxes</Property>
      <Property name="TextImageRelation">ImageBeforeText</Property>
      <Property name="UseCompatibleTextRendering">True</Property>
      <Property name="UseVisualStyleBackColor">False</Property>
      <Property name="DataBindings">
        <Property name="DefaultDataSourceUpdateMode">OnValidation</Property>
      </Property>
      <Property name="Font">Tahoma, 10pt</Property>
      <Property name="ForeColor">0, 0, 0</Property>
      <Property name="Location">129, 879</Property>
      <Property name="Name">operatorConsoleButton1</Property>
      <Property name="Size">135, 23</Property>
      <Property name="TabIndex">20</Property>
      <Parameter Name="Control name" Description="" Type="1" Value="operatorConsoleButton1" ValueToDisplay="" Hide_if="" />
      <Parameter Name="JavaScript variable" Description="The variable whose value is displayed in this field" Type="1" Value="" ValueToDisplay="" Hide_if="" />
      <Parameter Name="Always use global context" Description="If checked, the variable above will always be retrieved from the Global context" Type="0" Value="1" ValueToDisplay="" Hide_if="" />
      <Parameter Name="Default value" Description="The default value of the Javascript variable" Type="1" Value="" ValueToDisplay="" Hide_if="Variable(JavaScript variable) == Const(&quot;&quot;)" />
      <Parameter Name="Script" Description="The JavaScript to execute when this button is pressed" Type="31" Value="var masterFilePath = frm_masterFilePath;&#xA;var frmName = frm_formFileName;&#xA;&#xA;// Show deck layout and additional information&#xA;open(masterFilePath + 'Forms/Scripts/Frm_Push_Btns.js');&#xA;running = 0&#xA;&#xA;btnResetTipBoxes_96LT();&#xA;" ValueToDisplay="" Hide_if="" />
      <Parameter Name="Icon" Description="A graphical image file to display in the button" Type="9" Value="" ValueToDisplay="Image Files(*.jpg;*.png;*.bmp;*.ico)|*.jpg;*.png;*.bmp;*.ico||" Hide_if="" />
      <Parameter Name="Disable when running" Description="the button is disabled whenever a protocol is running" Type="0" Value="0" ValueToDisplay="" Hide_if="" />
      <Parameter Name="Caption" Description="The string to display in the button" Type="1" Value="Reset Tip Boxes" ValueToDisplay="" Hide_if="" />
      <Parameter Name="Font size" Description="The point size of the font used to display text in this field" Type="8" Value="10" ValueToDisplay="" Hide_if="">
        <Ranges>
          <Range Value="1" />
          <Range Value="72" />
        </Ranges>
      </Parameter>
      <Parameter Name="Font color" Description="The color of the font used to display text in this field" Type="32" Value="0" ValueToDisplay="" Hide_if="" />
      <Parameter Name="Background color" Description="The color of this button's background" Type="32" Value="7451452" ValueToDisplay="" Hide_if="" />
    </Object>
    <Object type="ToolboxLibrary.PauseResume, Toolbox, Version=13.1.0.1366, Culture=neutral, PublicKeyToken=null" name="pauseResume1" children="Controls">
      <Property name="BackColor">240, 240, 240</Property>
      <Property name="Image">
        <Binary>iVBORw0KGgoAAAANSUhEUgAAABgAAAAYCAYAAADgdz34AAAAAXNSR0IArs4c6QAAAARnQU1BAACxjwv8YQUAAAAJcEhZcwAAEnQAABJ0Ad5mH3gAAAP5SURBVEhLlZX5a5RXGIXnf1HcF1zABfddUNAo4gauiOIu7ksE9xWXgCsqiiL9YkASjKVURKfTH1JiK5nQ1laTtDU0pbY2aWsKqU/Pud+MNPnGVi8cmNx38i7nPedO6l1ObWUlVdevkz53LsCfffeysZHcV97/vKirI7NzJw+mTYNNm2D9eli5EpYuhXnzoKiI+pEjyYwYwZP799+vUNWRI9SvWgX798fYtw9274atW+NCy5bB/PkwfTpMmACDB1M1aRLNTU3/Xyi9fTuoACdPQklJjFOn4OjRuJimYsOGuMjcuTB1KmgS+venoUeP/6YtvWMHHD8OZ8/C5ctw9SpcuwZXroC4D0UPHIiLrF0LixbBzJkwcWKYgm7d+KZ798KTmJbQpZM7aRTB7dsxyspAi+XiRThxIqZsyxZYsSKeYsoUGD4c+vThr06dSI8f376AF1rvjk6fjru9dYusaIlERYBiWSe9dCk0kPWdlh9Nnkw0ejRZTzFqFPTrR1vnzvysIrViIJc+lcrs2gWHDsXd37gBFRUhcZG+WCyUmGNTd/58mCKSihKxMWNgwADaunThF93fVbFc+lTqgSQXFmueb96EO3eINm4MST4QsnPmxEkuXAhTRFJQIjZ27JsCv+r+mfBddTXBRFg5b5mgXZIOE7SL5ScQRZ7gqVAtUaTsyrAwc5zfQWkp0Zo1ySRu4MwZotmzk7H8DnTnHXwr3PWybf2gaxspryLJM1q+PJnEDUhF0axZyZhV1Lt3UFGT8LVQ2qtXroCfALt07144dizucuHCZBJDZou0s0Qs54M/dPeDUOu4CwSKFi8GURKK7NkDhw8TSd+JJAcPgswYSfeJWE6iXnC98IVQborCksUpS5bA6tWweTNItgW7dPF164jk3ERMDv5Tf/8omJ4qw0sOMh06NC4iWoI7ZayCXfopUSORFtox5uW6+wbhsZAWgkx9Mnax7T5jRmz9BQuIxo1LFvCzrQVHaqhjrEWfnwtfCu6+UpS1trTEBfyehxfRT68LiZ5o2DCy9sSjR3DvXlzAe9LzkFUDHWOmxtL8XHgoPP73U+FTtW0bDBkC+gEJrjRVdnceFoAdbzr9g1NcTJte1VdCs1RoY3mxnwgfa7mtzc3tC/iJbejbFww5kkGD4oKGJThwYFAKPXvyt56DViV6KTQK7ty8fyo81LKf19S0T54//rGo0xec4LVgXRuvu3YNd5bhKyX5TfhJ+F6wYtx5RnDyJ+XlhZPnjyfJaMRm/cPvOXiB7vaFYK6d2F1nhc8EK8a0vLXzQseL/0iUOJlh+Znnr4QaoVowJVaLF5rg/F2PtWwzfqgOy2R9vy8V+mwTOfZGigVPKvUPo5fDfrKWLHwAAAAASUVORK5CYII=</Binary>
      </Property>
      <Property name="Text"> Pause</Property>
      <Property name="TextImageRelation">ImageBeforeText</Property>
      <Property name="UseCompatibleTextRendering">True</Property>
      <Property name="UseVisualStyleBackColor">False</Property>
      <Property name="DataBindings">
        <Property name="DefaultDataSourceUpdateMode">OnValidation</Property>
      </Property>
      <Property name="Font">Tahoma, 10pt</Property>
      <Property name="ForeColor">0, 0, 0</Property>
      <Property name="Location">38, 881</Property>
      <Property name="Name">pauseResume1</Property>
      <Property name="Size">80, 40</Property>
      <Property name="TabIndex">1</Property>
      <Parameter Name="Control name" Description="" Type="1" Value="pauseResume1" ValueToDisplay="" Hide_if="" />
      <Parameter Name="Icon" Description="Choose icon for this button" Type="9" Value="C:\VWorks Workspace\NGS Option A\illumina DNA Prep with Enrichment_v.A1.1.2\Forms\Supporting Files\24b_pause_icon_up.ico" ValueToDisplay="Image Files(*.jpg;*.png;*.bmp;*.ico)|*.jpg;*.png;*.bmp;*.ico||" Hide_if="" />
      <Parameter Name="Caption" Description="The string to display in the button" Type="1" Value=" Pause" ValueToDisplay="" Hide_if="" />
      <Parameter Name="Font size" Description="The point size of the font used to display text in this field" Type="8" Value="10" ValueToDisplay="" Hide_if="">
        <Ranges>
          <Range Value="1" />
          <Range Value="72" />
        </Ranges>
      </Parameter>
      <Parameter Name="Font color" Description="The color of the font used to display text in this field" Type="32" Value="0" ValueToDisplay="" Hide_if="" />
      <Parameter Name="Background color" Description="The color of this button's background" Type="32" Value="15790320" ValueToDisplay="" Hide_if="" />
      <Parameter Name="Enabled" Description="" Type="0" Value="0" ValueToDisplay="" Hide_if="" />
    </Object>
    <Object type="ToolboxLibrary.OperatorConsoleCheckbox, Toolbox, Version=13.1.0.1366, Culture=neutral, PublicKeyToken=null" name="operatorConsoleCheckbox17" children="Controls">
      <Property name="UseCompatibleTextRendering">True</Property>
      <Property name="UseVisualStyleBackColor">True</Property>
      <Property name="DataBindings">
        <Property name="DefaultDataSourceUpdateMode">OnValidation</Property>
      </Property>
      <Property name="Font">Tahoma, 11pt</Property>
      <Property name="ForeColor">0, 0, 0</Property>
      <Property name="Location">105, 967</Property>
      <Property name="MinimumSize">13, 13</Property>
      <Property name="Name">operatorConsoleCheckbox17</Property>
      <Property name="Size">13, 15</Property>
      <Property name="TabIndex">0</Property>
      <Parameter Name="Control name" Description="" Type="1" Value="operatorConsoleCheckbox17" ValueToDisplay="" Hide_if="" />
      <Parameter Name="JavaScript variable" Description="The variable whose value is displayed in this field" Type="1" Value="protocol_testing" ValueToDisplay="" Hide_if="" />
      <Parameter Name="Always use global context" Description="If checked, the variable above will always be retrieved from the Global context" Type="0" Value="1" ValueToDisplay="" Hide_if="" />
      <Parameter Name="Read only" Description="If checked, the operator may never alter the value of this field" Type="0" Value="0" ValueToDisplay="" Hide_if="" />
      <Parameter Name="Data entry" Description="If checked, anything the operator enters in this field may be saved" Type="0" Value="1" ValueToDisplay="" Hide_if="Variable(Read only) != Const(0)" />
      <Parameter Name="Default value" Description="The contents of this field when the form is initially displayed" Type="8" Value="0" ValueToDisplay="" Hide_if="" />
      <Parameter Name="Caption" Description="The string to display in the button" Type="1" Value="" ValueToDisplay="" Hide_if="" />
      <Parameter Name="Font size" Description="The point size of the font used to display text in this field" Type="8" Value="11" ValueToDisplay="" Hide_if="">
        <Ranges>
          <Range Value="1" />
          <Range Value="72" />
        </Ranges>
      </Parameter>
      <Parameter Name="Font color" Description="The color of the font used to display text in this field" Type="32" Value="0" ValueToDisplay="" Hide_if="" />
      <Parameter Name="Enabled" Description="" Type="0" Value="1" ValueToDisplay="" Hide_if="" />
      <Parameter Name="Value" Description="" Type="1" Value="0" ValueToDisplay="" Hide_if="" />
    </Object>
    <Object type="ToolboxLibrary.OperatorConsoleCheckbox, Toolbox, Version=13.1.0.1366, Culture=neutral, PublicKeyToken=null" name="operatorConsoleCheckbox26" children="Controls">
      <Property name="UseCompatibleTextRendering">True</Property>
      <Property name="UseVisualStyleBackColor">True</Property>
      <Property name="DataBindings">
        <Property name="DefaultDataSourceUpdateMode">OnValidation</Property>
      </Property>
      <Property name="Font">Tahoma, 11pt</Property>
      <Property name="ForeColor">0, 0, 0</Property>
      <Property name="Location">105, 995</Property>
      <Property name="MinimumSize">13, 13</Property>
      <Property name="Name">operatorConsoleCheckbox26</Property>
      <Property name="Size">13, 13</Property>
      <Property name="TabIndex">1</Property>
      <Parameter Name="Control name" Description="" Type="1" Value="operatorConsoleCheckbox26" ValueToDisplay="" Hide_if="" />
      <Parameter Name="JavaScript variable" Description="The variable whose value is displayed in this field" Type="1" Value="form_alerts_on" ValueToDisplay="" Hide_if="" />
      <Parameter Name="Always use global context" Description="If checked, the variable above will always be retrieved from the Global context" Type="0" Value="1" ValueToDisplay="" Hide_if="" />
      <Parameter Name="Read only" Description="If checked, the operator may never alter the value of this field" Type="0" Value="0" ValueToDisplay="" Hide_if="" />
      <Parameter Name="Data entry" Description="If checked, anything the operator enters in this field may be saved" Type="0" Value="1" ValueToDisplay="" Hide_if="Variable(Read only) != Const(0)" />
      <Parameter Name="Default value" Description="The contents of this field when the form is initially displayed" Type="8" Value="0" ValueToDisplay="" Hide_if="" />
      <Parameter Name="Caption" Description="The string to display in the button" Type="1" Value="" ValueToDisplay="" Hide_if="" />
      <Parameter Name="Font size" Description="The point size of the font used to display text in this field" Type="8" Value="11" ValueToDisplay="" Hide_if="">
        <Ranges>
          <Range Value="1" />
          <Range Value="72" />
        </Ranges>
      </Parameter>
      <Parameter Name="Font color" Description="The color of the font used to display text in this field" Type="32" Value="0" ValueToDisplay="" Hide_if="" />
      <Parameter Name="Enabled" Description="" Type="0" Value="1" ValueToDisplay="" Hide_if="" />
      <Parameter Name="Value" Description="" Type="1" Value="0" ValueToDisplay="" Hide_if="" />
    </Object>
    <Object type="ToolboxLibrary.OperatorConsoleCheckbox, Toolbox, Version=13.1.0.1366, Culture=neutral, PublicKeyToken=null" name="operatorConsoleCheckbox13" children="Controls">
      <Property name="UseCompatibleTextRendering">True</Property>
      <Property name="UseVisualStyleBackColor">True</Property>
      <Property name="DataBindings">
        <Property name="DefaultDataSourceUpdateMode">OnValidation</Property>
      </Property>
      <Property name="Font">Tahoma, 10pt</Property>
      <Property name="ForeColor">0, 0, 0</Property>
      <Property name="Location">940, 678</Property>
      <Property name="MinimumSize">13, 13</Property>
      <Property name="Name">operatorConsoleCheckbox13</Property>
      <Property name="Size">13, 13</Property>
      <Property name="TabIndex">34</Property>
      <Parameter Name="Control name" Description="" Type="1" Value="operatorConsoleCheckbox13" ValueToDisplay="" Hide_if="" />
      <Parameter Name="JavaScript variable" Description="The variable whose value is displayed in this field" Type="1" Value="box8_1" ValueToDisplay="" Hide_if="" />
      <Parameter Name="Always use global context" Description="If checked, the variable above will always be retrieved from the Global context" Type="0" Value="1" ValueToDisplay="" Hide_if="" />
      <Parameter Name="Read only" Description="If checked, the operator may never alter the value of this field" Type="0" Value="0" ValueToDisplay="" Hide_if="" />
      <Parameter Name="Data entry" Description="If checked, anything the operator enters in this field may be saved" Type="0" Value="1" ValueToDisplay="" Hide_if="Variable(Read only) != Const(0)" />
      <Parameter Name="Default value" Description="The contents of this field when the form is initially displayed" Type="8" Value="0" ValueToDisplay="" Hide_if="" />
      <Parameter Name="Caption" Description="The string to display in the button" Type="1" Value="" ValueToDisplay="" Hide_if="" />
      <Parameter Name="Font size" Description="The point size of the font used to display text in this field" Type="8" Value="10" ValueToDisplay="" Hide_if="">
        <Ranges>
          <Range Value="1" />
          <Range Value="72" />
        </Ranges>
      </Parameter>
      <Parameter Name="Font color" Description="The color of the font used to display text in this field" Type="32" Value="0" ValueToDisplay="" Hide_if="" />
      <Parameter Name="Enabled" Description="" Type="0" Value="1" ValueToDisplay="" Hide_if="" />
      <Parameter Name="Value" Description="" Type="1" Value="0" ValueToDisplay="" Hide_if="" />
    </Object>
    <Object type="ToolboxLibrary.OperatorConsoleCheckbox, Toolbox, Version=13.1.0.1366, Culture=neutral, PublicKeyToken=null" name="operatorConsoleCheckbox3" children="Controls">
      <Property name="Checked">True</Property>
      <Property name="CheckState">Checked</Property>
      <Property name="UseCompatibleTextRendering">True</Property>
      <Property name="UseVisualStyleBackColor">True</Property>
      <Property name="DataBindings">
        <Property name="DefaultDataSourceUpdateMode">OnValidation</Property>
      </Property>
      <Property name="Font">Tahoma, 10pt</Property>
      <Property name="ForeColor">0, 0, 0</Property>
      <Property name="Location">981, 216</Property>
      <Property name="MinimumSize">13, 13</Property>
      <Property name="Name">operatorConsoleCheckbox3</Property>
      <Property name="Size">13, 13</Property>
      <Property name="TabIndex">24</Property>
      <Parameter Name="Control name" Description="" Type="1" Value="operatorConsoleCheckbox3" ValueToDisplay="" Hide_if="" />
      <Parameter Name="JavaScript variable" Description="The variable whose value is displayed in this field" Type="1" Value="box2_3" ValueToDisplay="" Hide_if="" />
      <Parameter Name="Always use global context" Description="If checked, the variable above will always be retrieved from the Global context" Type="0" Value="1" ValueToDisplay="" Hide_if="" />
      <Parameter Name="Read only" Description="If checked, the operator may never alter the value of this field" Type="0" Value="0" ValueToDisplay="" Hide_if="" />
      <Parameter Name="Data entry" Description="If checked, anything the operator enters in this field may be saved" Type="0" Value="1" ValueToDisplay="" Hide_if="Variable(Read only) != Const(0)" />
      <Parameter Name="Default value" Description="The contents of this field when the form is initially displayed" Type="8" Value="1" ValueToDisplay="" Hide_if="" />
      <Parameter Name="Caption" Description="The string to display in the button" Type="1" Value="" ValueToDisplay="" Hide_if="" />
      <Parameter Name="Font size" Description="The point size of the font used to display text in this field" Type="8" Value="10" ValueToDisplay="" Hide_if="">
        <Ranges>
          <Range Value="1" />
          <Range Value="72" />
        </Ranges>
      </Parameter>
      <Parameter Name="Font color" Description="The color of the font used to display text in this field" Type="32" Value="0" ValueToDisplay="" Hide_if="" />
      <Parameter Name="Enabled" Description="" Type="0" Value="1" ValueToDisplay="" Hide_if="" />
      <Parameter Name="Value" Description="" Type="1" Value="1" ValueToDisplay="" Hide_if="" />
    </Object>
    <Object type="ToolboxLibrary.OperatorConsoleCheckbox, Toolbox, Version=13.1.0.1366, Culture=neutral, PublicKeyToken=null" name="operatorConsoleCheckbox2" children="Controls">
      <Property name="Checked">True</Property>
      <Property name="CheckState">Checked</Property>
      <Property name="UseCompatibleTextRendering">True</Property>
      <Property name="UseVisualStyleBackColor">True</Property>
      <Property name="DataBindings">
        <Property name="DefaultDataSourceUpdateMode">OnValidation</Property>
      </Property>
      <Property name="Font">Tahoma, 10pt</Property>
      <Property name="ForeColor">0, 0, 0</Property>
      <Property name="Location">960, 216</Property>
      <Property name="MinimumSize">13, 13</Property>
      <Property name="Name">operatorConsoleCheckbox2</Property>
      <Property name="Size">13, 13</Property>
      <Property name="TabIndex">23</Property>
      <Parameter Name="Control name" Description="" Type="1" Value="operatorConsoleCheckbox2" ValueToDisplay="" Hide_if="" />
      <Parameter Name="JavaScript variable" Description="The variable whose value is displayed in this field" Type="1" Value="box2_2" ValueToDisplay="" Hide_if="" />
      <Parameter Name="Always use global context" Description="If checked, the variable above will always be retrieved from the Global context" Type="0" Value="1" ValueToDisplay="" Hide_if="" />
      <Parameter Name="Read only" Description="If checked, the operator may never alter the value of this field" Type="0" Value="0" ValueToDisplay="" Hide_if="" />
      <Parameter Name="Data entry" Description="If checked, anything the operator enters in this field may be saved" Type="0" Value="1" ValueToDisplay="" Hide_if="Variable(Read only) != Const(0)" />
      <Parameter Name="Default value" Description="The contents of this field when the form is initially displayed" Type="8" Value="1" ValueToDisplay="" Hide_if="" />
      <Parameter Name="Caption" Description="The string to display in the button" Type="1" Value="" ValueToDisplay="" Hide_if="" />
      <Parameter Name="Font size" Description="The point size of the font used to display text in this field" Type="8" Value="10" ValueToDisplay="" Hide_if="">
        <Ranges>
          <Range Value="1" />
          <Range Value="72" />
        </Ranges>
      </Parameter>
      <Parameter Name="Font color" Description="The color of the font used to display text in this field" Type="32" Value="0" ValueToDisplay="" Hide_if="" />
      <Parameter Name="Enabled" Description="" Type="0" Value="1" ValueToDisplay="" Hide_if="" />
      <Parameter Name="Value" Description="" Type="1" Value="1" ValueToDisplay="" Hide_if="" />
    </Object>
    <Object type="ToolboxLibrary.OperatorConsoleCheckbox, Toolbox, Version=13.1.0.1366, Culture=neutral, PublicKeyToken=null" name="operatorConsoleCheckbox1" children="Controls">
      <Property name="Checked">True</Property>
      <Property name="CheckState">Checked</Property>
      <Property name="UseCompatibleTextRendering">True</Property>
      <Property name="UseVisualStyleBackColor">True</Property>
      <Property name="DataBindings">
        <Property name="DefaultDataSourceUpdateMode">OnValidation</Property>
      </Property>
      <Property name="Font">Tahoma, 10pt</Property>
      <Property name="ForeColor">0, 0, 0</Property>
      <Property name="Location">940, 216</Property>
      <Property name="MinimumSize">13, 13</Property>
      <Property name="Name">operatorConsoleCheckbox1</Property>
      <Property name="Size">13, 13</Property>
      <Property name="TabIndex">22</Property>
      <Parameter Name="Control name" Description="" Type="1" Value="operatorConsoleCheckbox1" ValueToDisplay="" Hide_if="" />
      <Parameter Name="JavaScript variable" Description="The variable whose value is displayed in this field" Type="1" Value="box2_1" ValueToDisplay="" Hide_if="" />
      <Parameter Name="Always use global context" Description="If checked, the variable above will always be retrieved from the Global context" Type="0" Value="1" ValueToDisplay="" Hide_if="" />
      <Parameter Name="Read only" Description="If checked, the operator may never alter the value of this field" Type="0" Value="0" ValueToDisplay="" Hide_if="" />
      <Parameter Name="Data entry" Description="If checked, anything the operator enters in this field may be saved" Type="0" Value="1" ValueToDisplay="" Hide_if="Variable(Read only) != Const(0)" />
      <Parameter Name="Default value" Description="The contents of this field when the form is initially displayed" Type="8" Value="1" ValueToDisplay="" Hide_if="" />
      <Parameter Name="Caption" Description="The string to display in the button" Type="1" Value="" ValueToDisplay="" Hide_if="" />
      <Parameter Name="Font size" Description="The point size of the font used to display text in this field" Type="8" Value="10" ValueToDisplay="" Hide_if="">
        <Ranges>
          <Range Value="1" />
          <Range Value="72" />
        </Ranges>
      </Parameter>
      <Parameter Name="Font color" Description="The color of the font used to display text in this field" Type="32" Value="0" ValueToDisplay="" Hide_if="" />
      <Parameter Name="Enabled" Description="" Type="0" Value="1" ValueToDisplay="" Hide_if="" />
      <Parameter Name="Value" Description="" Type="1" Value="1" ValueToDisplay="" Hide_if="" />
    </Object>
    <Object type="ToolboxLibrary.OperatorConsoleTextBox, Toolbox, Version=13.1.0.1366, Culture=neutral, PublicKeyToken=null" name="operatorConsoleTextBox1" children="Controls">
      <Property name="Text">1</Property>
      <Property name="ForeColor">0, 0, 0</Property>
      <Property name="DataBindings">
        <Property name="DefaultDataSourceUpdateMode">OnValidation</Property>
      </Property>
      <Property name="Font">Tahoma, 12pt</Property>
      <Property name="Location">458, 107</Property>
      <Property name="Name">operatorConsoleTextBox1</Property>
      <Property name="Size">28, 32</Property>
      <Property name="TabIndex">1</Property>
      <Parameter Name="Control name" Description="" Type="1" Value="operatorConsoleTextBox1" ValueToDisplay="" Hide_if="" />
      <Parameter Name="JavaScript variable" Description="The variable whose value is displayed in this field" Type="1" Value="columns_samples" ValueToDisplay="" Hide_if="" />
      <Parameter Name="Always use global context" Description="If checked, the variable above will always be retrieved from the Global context" Type="0" Value="1" ValueToDisplay="" Hide_if="" />
      <Parameter Name="Read only" Description="If checked, the operator may never alter the value of this field" Type="0" Value="0" ValueToDisplay="" Hide_if="" />
      <Parameter Name="Data entry" Description="If checked, anything the operator enters in this field may be saved" Type="0" Value="1" ValueToDisplay="" Hide_if="Variable(Read only) != Const(0)" />
      <Parameter Name="Mandatory" Description="If checked, the operator MUST enter something in this field prior to running" Type="0" Value="1" ValueToDisplay="" Hide_if="Variable(Read only) == Const(1) || Variable(Data entry) == Const(0)" />
      <Parameter Name="Min. value" Description="The min value of this edit" Type="12" Value="1" ValueToDisplay="" Hide_if="Variable(Read only) != Const(0)" />
      <Parameter Name="Max. value" Description="The max value of this edit" Type="12" Value="12" ValueToDisplay="" Hide_if="Variable(Read only) != Const(0)">
        <Ranges>
          <Range Value="1" />
        </Ranges>
      </Parameter>
      <Parameter Name="Default value" Description="The contents of this field when the form is initially displayed" Type="12" Value="1" ValueToDisplay="" Hide_if="">
        <Ranges>
          <Range Value="1" />
          <Range Value="12" />
        </Ranges>
      </Parameter>
      <Parameter Name="Font size" Description="The point size of the font used to display text in this field" Type="8" Value="12" ValueToDisplay="" Hide_if="">
        <Ranges>
          <Range Value="1" />
          <Range Value="72" />
        </Ranges>
      </Parameter>
      <Parameter Name="Font color" Description="The color of the font used to display text in this field" Type="32" Value="0" ValueToDisplay="" Hide_if="" />
      <Parameter Name="Enabled" Description="" Type="0" Value="1" ValueToDisplay="" Hide_if="" />
      <Parameter Name="Value" Description="" Type="1" Value="5" ValueToDisplay="" Hide_if="" />
    </Object>
    <Object type="ToolboxLibrary.OperatorConsoleImage, Toolbox, Version=13.1.0.1366, Culture=neutral, PublicKeyToken=null" name="operatorConsoleImage1" children="Controls">
      <Property name="Image">
```
