## Supplementary material for "Automated chromatin profiling with spa-ChIP-seq uncovers the impacts of condition variations": Cao-etal-revised-2025-biorxiv-automation-files: UCSD_ChIP-seq_Plate_Create_v.A1.0.2.VWForm (part 2 of 2)

```
        <Binary>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</Binary>
      </Property>
      <Property name="TabStop">False</Property>
      <Property name="TabIndex">34</Property>
      <Property name="DataBindings">
        <Property name="DefaultDataSourceUpdateMode">OnValidation</Property>
      </Property>
      <Property name="Location">0, 0</Property>
      <Property name="Name">operatorConsoleImage1</Property>
      <Property name="Size">1931, 1016</Property>
      <Parameter Name="Control name" Description="" Type="1" Value="operatorConsoleImage1" ValueToDisplay="" Hide_if="" />
      <Parameter Name="JavaScript variable" Description="If the filename of a valid Image file is assigned to this variable, the displayed image will change to it" Type="1" Value="box2_1" ValueToDisplay="" Hide_if="" />
      <Parameter Name="Always use global context" Description="If checked, the variable above will always be retrieved from the Global context" Type="0" Value="1" ValueToDisplay="" Hide_if="" />
      <Parameter Name="Image file" Description="Select image file to display" Type="9" Value="C:\VWorks Workspace\NGS Option A\On-Bead_ChIP-seq_v.A1.0.2\Forms\Supporting Files\Background Img Top_PlateMap.png" ValueToDisplay="Image Files(*.jpg;*.png;*.bmp)|*.jpg;*.png;*.bmp||" Hide_if="" />
      <Parameter Name="Enabled" Description="" Type="0" Value="1" ValueToDisplay="" Hide_if="" />
      <Parameter Name="Value" Description="" Type="1" Value="1" ValueToDisplay="" Hide_if="" />
    </Object>
    <Property name="DataBindings">
      <Property name="DefaultDataSourceUpdateMode">OnValidation</Property>
    </Property>
    <Property name="Name">mainContainer1</Property>
    <Property name="Size">10000, 30000</Property>
  </Object>
</velocity11>
```
