## Supplementary material for "Automated chromatin profiling with spa-ChIP-seq uncovers the impacts of condition variations": Cao-etal-revised-2025-biorxiv-automation-files: UCSD_ChIP-seq_v.A1.0.2.VWForm (part 1 of 2)

```
<?xml version="1.0" encoding="utf-16"?>
<velocity11 file="Form_Data" version="1.0">
  <Property name="UseGlobalContext" value="1" />
  <Property name="RestoreDefaultsOnLoad" value="1" />
  <Property name="ShowLogInFullScreen" value="0" />
  <Property name="FormBackgroundColor" value="-5855578" />
  <Object type="ToolboxLibrary.MainContainer, Toolbox, Version=13.1.0.1366, Culture=neutral, PublicKeyToken=null" name="mainContainer1" children="Controls">
    <Object type="ToolboxLibrary.OperatorConsoleDroplist, Toolbox, Version=13.1.0.1366, Culture=neutral, PublicKeyToken=null" name="operatorConsoleDroplist7" children="Controls">
      <Property name="ForeColor">0, 0, 0</Property>
      <Property name="Items">
        <Item type="System.String, mscorlib, Version=4.0.0.0, Culture=neutral, PublicKeyToken=b77a5c561934e089">96 Eppendorf DeepWell 2mL</Item>
        <Item type="System.String, mscorlib, Version=4.0.0.0, Culture=neutral, PublicKeyToken=b77a5c561934e089">96 Deep Well PP Sqr Well V Btm</Item>
        <Item type="System.String, mscorlib, Version=4.0.0.0, Culture=neutral, PublicKeyToken=b77a5c561934e089">96 Agilent Deep Sqr Well 201240-100</Item>
      </Property>
      <Property name="DropDownStyle">DropDownList</Property>
      <Property name="FormattingEnabled">True</Property>
      <Property name="DataBindings">
        <Property name="DefaultDataSourceUpdateMode">OnValidation</Property>
      </Property>
      <Property name="Font">Tahoma, 8pt</Property>
      <Property name="Location">885, 1474</Property>
      <Property name="Name">operatorConsoleDroplist7</Property>
      <Property name="Size">300, 24</Property>
      <Property name="TabIndex">145</Property>
      <Parameter Name="Control name" Description="" Type="1" Value="operatorConsoleDroplist7" ValueToDisplay="" Hide_if="" />
      <Parameter Name="JavaScript variable" Description="The variable whose value is displayed in this field" Type="1" Value="plate_type_mm_dw_2mL" ValueToDisplay="" Hide_if="" />
      <Parameter Name="Always use global context" Description="If checked, the variable above will always be retrieved from the Global context" Type="0" Value="1" ValueToDisplay="" Hide_if="" />
      <Parameter Name="Items" Description=" Values for list. Use &quot;;&quot; to seperate" Type="1" Value="96 Eppendorf DeepWell 2mL;96 Deep Well PP Sqr Well V Btm;96 Agilent Deep Sqr Well 201240-100;" ValueToDisplay="" Hide_if="" />
      <Parameter Name="Read only" Description="If checked, the operator may never alter the value of this field" Type="0" Value="0" ValueToDisplay="" Hide_if="" />
      <Parameter Name="Data entry" Description="If checked, anything the operator enters in this field may be saved" Type="0" Value="0" ValueToDisplay="" Hide_if="Variable(Read only) != Const(0)" />
      <Parameter Name="Default value" Description="The contents of this field when the form is initially displayed" Type="1" Value="96 Eppendorf DeepWell 2mL" ValueToDisplay="" Hide_if="Const(0)" />
      <Parameter Name="Disable when running" Description="the droplist is disabled whenever a protocol is running" Type="0" Value="1" ValueToDisplay="" Hide_if="Variable(Read only) != Const(0)" />
      <Parameter Name="Font size" Description="The point size of the font used to display text in this field" Type="8" Value="8" ValueToDisplay="" Hide_if="">
        <Ranges>
          <Range Value="1" />
          <Range Value="72" />
        </Ranges>
      </Parameter>
      <Parameter Name="Font color" Description="The color of the font used to display text in this field" Type="32" Value="0" ValueToDisplay="" Hide_if="" />
      <Parameter Name="Enabled" Description="" Type="0" Value="0" ValueToDisplay="" Hide_if="" />
      <Parameter Name="Value" Description="" Type="1" Value="96 Eppendorf DeepWell 2mL" ValueToDisplay="" Hide_if="" />
      <Parameter Name="Item selections variable" Description=" JavaScript variable that will hold the selections that appear in the droplist." Type="1" Value="96 Eppendorf DeepWell 2mL;96 Deep Well PP Sqr Well V Btm;96 Agilent Deep Sqr Well 201240-100;" ValueToDisplay="" Hide_if="" />
    </Object>
    <Object type="ToolboxLibrary.OperatorConsoleGroup, Toolbox, Version=13.1.0.1366, Culture=neutral, PublicKeyToken=null" name="operatorConsoleGroup1" children="Controls">
      <Object type="ToolboxLibrary.OperatorConsoleStatic, Toolbox, Version=13.1.0.1366, Culture=neutral, PublicKeyToken=null" name="operatorConsoleStatic8" children="Controls">
        <Property name="Text">C:/VWorks Workspace/NGS Option A/On-Bead_ChIP-seq_v.A1.0.2/</Property>
        <Property name="UseCompatibleTextRendering">True</Property>
        <Property name="DataBindings">
          <Property name="DefaultDataSourceUpdateMode">OnValidation</Property>
        </Property>
        <Property name="Font">Tahoma, 12pt</Property>
        <Property name="ForeColor">0, 0, 139</Property>
        <Property name="Location">164, 22</Property>
        <Property name="Name">operatorConsoleStatic8</Property>
        <Property name="Size">642, 50</Property>
        <Property name="TabIndex">69</Property>
        <Parameter Name="Control name" Description="" Type="1" Value="operatorConsoleStatic8" ValueToDisplay="" Hide_if="" />
        <Parameter Name="JavaScript variable" Description="The variable whose value is displayed in this field" Type="1" Value="frm_masterFilePath" ValueToDisplay="" Hide_if="" />
        <Parameter Name="Always use global context" Description="If checked, the variable above will always be retrieved from the Global context" Type="0" Value="1" ValueToDisplay="" Hide_if="" />
        <Parameter Name="Default value" Description="The default value of the Javascript variable" Type="1" Value="C:/VWorks Workspace/NGS Option A/On-Bead_ChIP-seq_v.A1.0.2/" ValueToDisplay="" Hide_if="Variable(JavaScript variable) == Const(&quot;&quot;)" />
        <Parameter Name="Display string" Description="The string to display in the static text control" Type="1" Value="" ValueToDisplay="" Hide_if="Variable(JavaScript variable) != Const(&quot;&quot;)" />
        <Parameter Name="Border" Description="If the static text control is to be drawn with a border around it" Type="0" Value="0" ValueToDisplay="" Hide_if="" />
        <Parameter Name="Font size" Description="The point size of the font used to display text in this field" Type="8" Value="12" ValueToDisplay="" Hide_if="">
          <Ranges>
            <Range Value="1" />
            <Range Value="72" />
          </Ranges>
        </Parameter>
        <Parameter Name="Font color" Description="The color of the font used to display text in this field" Type="32" Value="9109504" ValueToDisplay="" Hide_if="" />
        <Parameter Name="Enabled" Description="" Type="0" Value="1" ValueToDisplay="" Hide_if="" />
        <Parameter Name="Value" Description="" Type="1" Value="C:/VWorks Workspace/NGS Option A/On-Bead_ChIP-seq_v.A1.0.2/" ValueToDisplay="" Hide_if="" />
      </Object>
      <Object type="ToolboxLibrary.OperatorConsoleStatic, Toolbox, Version=13.1.0.1366, Culture=neutral, PublicKeyToken=null" name="operatorConsoleStatic11" children="Controls">
        <Property name="Text">Form File Name:</Property>
        <Property name="UseCompatibleTextRendering">True</Property>
        <Property name="DataBindings">
          <Property name="DefaultDataSourceUpdateMode">OnValidation</Property>
        </Property>
        <Property name="Font">Tahoma, 10pt</Property>
        <Property name="ForeColor">0, 0, 139</Property>
        <Property name="Location">7, 82</Property>
        <Property name="Name">operatorConsoleStatic11</Property>
        <Property name="Size">135, 23</Property>
        <Property name="TabIndex">97</Property>
        <Parameter Name="Control name" Description="" Type="1" Value="operatorConsoleStatic11" ValueToDisplay="" Hide_if="" />
        <Parameter Name="JavaScript variable" Description="The variable whose value is displayed in this field" Type="1" Value="" ValueToDisplay="" Hide_if="" />
        <Parameter Name="Always use global context" Description="If checked, the variable above will always be retrieved from the Global context" Type="0" Value="1" ValueToDisplay="" Hide_if="" />
        <Parameter Name="Default value" Description="The default value of the Javascript variable" Type="1" Value="" ValueToDisplay="" Hide_if="Variable(JavaScript variable) == Const(&quot;&quot;)" />
        <Parameter Name="Display string" Description="The string to display in the static text control" Type="1" Value="Form File Name:" ValueToDisplay="" Hide_if="Variable(JavaScript variable) != Const(&quot;&quot;)" />
        <Parameter Name="Border" Description="If the static text control is to be drawn with a border around it" Type="0" Value="0" ValueToDisplay="" Hide_if="" />
        <Parameter Name="Font size" Description="The point size of the font used to display text in this field" Type="8" Value="10" ValueToDisplay="" Hide_if="">
          <Ranges>
            <Range Value="1" />
            <Range Value="72" />
          </Ranges>
        </Parameter>
        <Parameter Name="Font color" Description="The color of the font used to display text in this field" Type="32" Value="9109504" ValueToDisplay="" Hide_if="" />
        <Parameter Name="Enabled" Description="" Type="0" Value="1" ValueToDisplay="" Hide_if="" />
        <Parameter Name="Value" Description="" Type="1" Value="Form File Name:" ValueToDisplay="" Hide_if="" />
      </Object>
      <Object type="ToolboxLibrary.OperatorConsoleStatic, Toolbox, Version=13.1.0.1366, Culture=neutral, PublicKeyToken=null" name="operatorConsoleStatic10" children="Controls">
        <Property name="Text">UCSD_ChIP-seq_v.A1.0.2.VWForm</Property>
        <Property name="UseCompatibleTextRendering">True</Property>
        <Property name="DataBindings">
          <Property name="DefaultDataSourceUpdateMode">OnValidation</Property>
        </Property>
        <Property name="Font">Tahoma, 12pt</Property>
        <Property name="ForeColor">0, 0, 139</Property>
        <Property name="Location">167, 81</Property>
        <Property name="Name">operatorConsoleStatic10</Property>
        <Property name="Size">418, 31</Property>
        <Property name="TabIndex">71</Property>
        <Parameter Name="Control name" Description="" Type="1" Value="operatorConsoleStatic10" ValueToDisplay="" Hide_if="" />
        <Parameter Name="JavaScript variable" Description="The variable whose value is displayed in this field" Type="1" Value="frm_formFileName" ValueToDisplay="" Hide_if="" />
        <Parameter Name="Always use global context" Description="If checked, the variable above will always be retrieved from the Global context" Type="0" Value="1" ValueToDisplay="" Hide_if="" />
        <Parameter Name="Default value" Description="The default value of the Javascript variable" Type="1" Value="UCSD_ChIP-seq_v.A1.0.2.VWForm" ValueToDisplay="" Hide_if="Variable(JavaScript variable) == Const(&quot;&quot;)" />
        <Parameter Name="Display string" Description="The string to display in the static text control" Type="1" Value="" ValueToDisplay="" Hide_if="Variable(JavaScript variable) != Const(&quot;&quot;)" />
        <Parameter Name="Border" Description="If the static text control is to be drawn with a border around it" Type="0" Value="0" ValueToDisplay="" Hide_if="" />
        <Parameter Name="Font size" Description="The point size of the font used to display text in this field" Type="8" Value="12" ValueToDisplay="" Hide_if="">
          <Ranges>
            <Range Value="1" />
            <Range Value="72" />
          </Ranges>
        </Parameter>
        <Parameter Name="Font color" Description="The color of the font used to display text in this field" Type="32" Value="9109504" ValueToDisplay="" Hide_if="" />
        <Parameter Name="Enabled" Description="" Type="0" Value="1" ValueToDisplay="" Hide_if="" />
        <Parameter Name="Value" Description="" Type="1" Value="UCSD_ChIP-seq_v.A1.0.2.VWForm" ValueToDisplay="" Hide_if="" />
      </Object>
      <Object type="ToolboxLibrary.OperatorConsoleStatic, Toolbox, Version=13.1.0.1366, Culture=neutral, PublicKeyToken=null" name="operatorConsoleStatic9" children="Controls">
        <Property name="Text">Master File Path:</Property>
        <Property name="UseCompatibleTextRendering">True</Property>
        <Property name="DataBindings">
          <Property name="DefaultDataSourceUpdateMode">OnValidation</Property>
        </Property>
        <Property name="Font">Tahoma, 10pt</Property>
        <Property name="ForeColor">0, 0, 139</Property>
        <Property name="Location">14, 26</Property>
        <Property name="Name">operatorConsoleStatic9</Property>
        <Property name="Size">144, 23</Property>
        <Property name="TabIndex">96</Property>
        <Parameter Name="Control name" Description="" Type="1" Value="operatorConsoleStatic9" ValueToDisplay="" Hide_if="" />
        <Parameter Name="JavaScript variable" Description="The variable whose value is displayed in this field" Type="1" Value="" ValueToDisplay="" Hide_if="" />
        <Parameter Name="Always use global context" Description="If checked, the variable above will always be retrieved from the Global context" Type="0" Value="1" ValueToDisplay="" Hide_if="" />
        <Parameter Name="Default value" Description="The default value of the Javascript variable" Type="1" Value="" ValueToDisplay="" Hide_if="Variable(JavaScript variable) == Const(&quot;&quot;)" />
        <Parameter Name="Display string" Description="The string to display in the static text control" Type="1" Value="Master File Path:" ValueToDisplay="" Hide_if="Variable(JavaScript variable) != Const(&quot;&quot;)" />
        <Parameter Name="Border" Description="If the static text control is to be drawn with a border around it" Type="0" Value="0" ValueToDisplay="" Hide_if="" />
        <Parameter Name="Font size" Description="The point size of the font used to display text in this field" Type="8" Value="10" ValueToDisplay="" Hide_if="">
          <Ranges>
            <Range Value="1" />
            <Range Value="72" />
          </Ranges>
        </Parameter>
        <Parameter Name="Font color" Description="The color of the font used to display text in this field" Type="32" Value="9109504" ValueToDisplay="" Hide_if="" />
        <Parameter Name="Enabled" Description="" Type="0" Value="1" ValueToDisplay="" Hide_if="" />
        <Parameter Name="Value" Description="" Type="1" Value="Master File Path:" ValueToDisplay="" Hide_if="" />
      </Object>
      <Property name="TabStop">False</Property>
      <Property name="UseCompatibleTextRendering">True</Property>
      <Property name="DataBindings">
        <Property name="DefaultDataSourceUpdateMode">OnValidation</Property>
      </Property>
      <Property name="Font">Tahoma, 9pt</Property>
      <Property name="ForeColor">0, 169, 224</Property>
      <Property name="Location">41, 1203</Property>
      <Property name="Name">operatorConsoleGroup1</Property>
      <Property name="Size">819, 115</Property>
      <Property name="TabIndex">98</Property>
      <Parameter Name="Control name" Description="" Type="1" Value="operatorConsoleGroup1" ValueToDisplay="" Hide_if="" />
      <Parameter Name="JavaScript variable" Description="The variable whose value is displayed in this field" Type="1" Value="" ValueToDisplay="" Hide_if="" />
      <Parameter Name="Always use global context" Description="If checked, the variable above will always be retrieved from the Global context" Type="0" Value="1" ValueToDisplay="" Hide_if="" />
      <Parameter Name="Group name" Description="The name of this group" Type="1" Value="" ValueToDisplay="" Hide_if="" />
      <Parameter Name="Font size" Description="The point size of the font used to display text in this field" Type="8" Value="9" ValueToDisplay="" Hide_if="">
        <Ranges>
          <Range Value="1" />
          <Range Value="72" />
        </Ranges>
      </Parameter>
      <Parameter Name="Font color" Description="The color of the font used to display text in this field" Type="32" Value="14723328" ValueToDisplay="" Hide_if="" />
      <Parameter Name="Enabled" Description="" Type="0" Value="1" ValueToDisplay="" Hide_if="" />
      <Parameter Name="Value" Description="" Type="1" Value="" ValueToDisplay="" Hide_if="" />
    </Object>
    <Object type="ToolboxLibrary.OperatorConsoleDroplist, Toolbox, Version=13.1.0.1366, Culture=neutral, PublicKeyToken=null" name="operatorConsoleDroplist3" children="Controls">
      <Property name="ForeColor">0, 0, 0</Property>
      <Property name="Items">
        <Item type="System.String, mscorlib, Version=4.0.0.0, Culture=neutral, PublicKeyToken=b77a5c561934e089">96 Strip Tubes in Red Alum Insert</Item>
        <Item type="System.String, mscorlib, Version=4.0.0.0, Culture=neutral, PublicKeyToken=b77a5c561934e089">96 Eppendorf Twin.tec PCR in Red Alum Insert</Item>
      </Property>
      <Property name="DropDownStyle">DropDownList</Property>
      <Property name="FormattingEnabled">True</Property>
      <Property name="DataBindings">
        <Property name="DefaultDataSourceUpdateMode">OnValidation</Property>
      </Property>
      <Property name="Font">Tahoma, 8pt</Property>
      <Property name="Location">886, 1664</Property>
      <Property name="Name">operatorConsoleDroplist3</Property>
      <Property name="Size">299, 24</Property>
      <Property name="TabIndex">144</Property>
      <Parameter Name="Control name" Description="" Type="1" Value="operatorConsoleDroplist3" ValueToDisplay="" Hide_if="" />
      <Parameter Name="JavaScript variable" Description="The variable whose value is displayed in this field" Type="1" Value="plate_type_tubes" ValueToDisplay="" Hide_if="" />
      <Parameter Name="Always use global context" Description="If checked, the variable above will always be retrieved from the Global context" Type="0" Value="1" ValueToDisplay="" Hide_if="" />
      <Parameter Name="Items" Description=" Values for list. Use &quot;;&quot; to seperate" Type="1" Value="96 Strip Tubes in Red Alum Insert;96 Eppendorf Twin.tec PCR in Red Alum Insert;" ValueToDisplay="" Hide_if="" />
      <Parameter Name="Read only" Description="If checked, the operator may never alter the value of this field" Type="0" Value="1" ValueToDisplay="" Hide_if="" />
      <Parameter Name="Data entry" Description="If checked, anything the operator enters in this field may be saved" Type="0" Value="1" ValueToDisplay="" Hide_if="Variable(Read only) != Const(0)" />
      <Parameter Name="Default value" Description="The contents of this field when the form is initially displayed" Type="1" Value="96 Strip Tubes in Red Alum Insert" ValueToDisplay="" Hide_if="Const(0)" />
      <Parameter Name="Disable when running" Description="the droplist is disabled whenever a protocol is running" Type="0" Value="1" ValueToDisplay="" Hide_if="Variable(Read only) != Const(0)" />
      <Parameter Name="Font size" Description="The point size of the font used to display text in this field" Type="8" Value="8" ValueToDisplay="" Hide_if="">
        <Ranges>
          <Range Value="1" />
          <Range Value="72" />
        </Ranges>
      </Parameter>
      <Parameter Name="Font color" Description="The color of the font used to display text in this field" Type="32" Value="0" ValueToDisplay="" Hide_if="" />
      <Parameter Name="Enabled" Description="" Type="0" Value="0" ValueToDisplay="" Hide_if="" />
      <Parameter Name="Value" Description="" Type="1" Value="96 Strip Tubes in Red Alum Insert" ValueToDisplay="" Hide_if="" />
      <Parameter Name="Item selections variable" Description=" JavaScript variable that will hold the selections that appear in the droplist." Type="1" Value="96 Strip Tubes in Red Alum Insert;96 Eppendorf Twin.tec PCR in Red Alum Insert;" ValueToDisplay="" Hide_if="" />
    </Object>
    <Object type="ToolboxLibrary.FormLink, Toolbox, Version=13.1.0.1366, Culture=neutral, PublicKeyToken=null" name="formLink2" children="Controls">
      <Property name="BackColor">40, 40, 40</Property>
      <Property name="Text">Click here to Create ChIP-Seq Plate for Library Prep</Property>
      <Property name="TextImageRelation">ImageBeforeText</Property>
      <Property name="UseCompatibleTextRendering">True</Property>
      <Property name="UseVisualStyleBackColor">False</Property>
      <Property name="DataBindings">
        <Property name="DefaultDataSourceUpdateMode">OnValidation</Property>
      </Property>
      <Property name="Font">Tahoma, 14pt</Property>
      <Property name="ForeColor">255, 255, 255</Property>
      <Property name="Location">31, 443</Property>
      <Property name="Name">formLink2</Property>
      <Property name="Size">525, 34</Property>
      <Property name="TabIndex">143</Property>
      <Parameter Name="Control name" Description="" Type="1" Value="formLink2" ValueToDisplay="" Hide_if="" />
      <Parameter Name="Icon" Description="Choose icon for this button" Type="9" Value="" ValueToDisplay="Image Files(*.jpg;*.png;*.bmp;*.ico)|*.jpg;*.png;*.bmp;*.ico||" Hide_if="" />
      <Parameter Name="Caption" Description="The string to display in the button" Type="1" Value="Click here to Create ChIP-Seq Plate for Library Prep" ValueToDisplay="" Hide_if="" />
      <Parameter Name="Font size" Description="The point size of the font used to display text in this field" Type="8" Value="14" ValueToDisplay="" Hide_if="">
        <Ranges>
          <Range Value="1" />
          <Range Value="72" />
        </Ranges>
      </Parameter>
      <Parameter Name="Font color" Description="The color of the font used to display text in this field" Type="32" Value="16777215" ValueToDisplay="" Hide_if="" />
      <Parameter Name="Background color" Description="The color of this button's background" Type="32" Value="2631720" ValueToDisplay="" Hide_if="" />
      <Parameter Name="Form file" Description="Selects a form file that will open as the button click action" Type="9" Value="C:\VWorks Workspace\NGS Option A\On-Bead_ChIP-seq_v.A1.0.2\Forms\UCSD_ChIP-seq_Plate_Create_v.A1.0.2.VWForm" ValueToDisplay="Form Files(*.VWForm)|*.VWForm||" Hide_if="" />
      <Parameter Name="Form switch" Description="Determine whether the form will be closed when open the new form file by click this button" Type="0" Value="0" ValueToDisplay="" Hide_if="" />
      <Parameter Name="Enabled" Description="" Type="0" Value="1" ValueToDisplay="" Hide_if="" />
    </Object>
    <Object type="ToolboxLibrary.OperatorConsoleTextBox, Toolbox, Version=13.1.0.1366, Culture=neutral, PublicKeyToken=null" name="operatorConsoleTextBox4" children="Controls">
      <Property name="Text">80</Property>
      <Property name="ForeColor">0, 0, 0</Property>
      <Property name="DataBindings">
        <Property name="DefaultDataSourceUpdateMode">OnValidation</Property>
      </Property>
      <Property name="Font">Tahoma, 12pt</Property>
      <Property name="Location">530, 406</Property>
      <Property name="Name">operatorConsoleTextBox4</Property>
      <Property name="Size">27, 32</Property>
      <Property name="TabIndex">142</Property>
      <Parameter Name="Control name" Description="" Type="1" Value="operatorConsoleTextBox4" ValueToDisplay="" Hide_if="" />
      <Parameter Name="JavaScript variable" Description="The variable whose value is displayed in this field" Type="1" Value="frm_lysateVol" ValueToDisplay="" Hide_if="" />
      <Parameter Name="Always use global context" Description="If checked, the variable above will always be retrieved from the Global context" Type="0" Value="1" ValueToDisplay="" Hide_if="" />
      <Parameter Name="Read only" Description="If checked, the operator may never alter the value of this field" Type="0" Value="0" ValueToDisplay="" Hide_if="" />
      <Parameter Name="Data entry" Description="If checked, anything the operator enters in this field may be saved" Type="0" Value="1" ValueToDisplay="" Hide_if="Variable(Read only) != Const(0)" />
      <Parameter Name="Mandatory" Description="If checked, the operator MUST enter something in this field prior to running" Type="0" Value="0" ValueToDisplay="" Hide_if="Variable(Read only) == Const(1) || Variable(Data entry) == Const(0)" />
      <Parameter Name="Min. value" Description="The min value of this edit" Type="12" Value="50" ValueToDisplay="" Hide_if="Variable(Read only) != Const(0)" />
      <Parameter Name="Max. value" Description="The max value of this edit" Type="12" Value="100" ValueToDisplay="" Hide_if="Variable(Read only) != Const(0)">
        <Ranges>
          <Range Value="50" />
        </Ranges>
      </Parameter>
      <Parameter Name="Default value" Description="The contents of this field when the form is initially displayed" Type="12" Value="80" ValueToDisplay="" Hide_if="">
        <Ranges>
          <Range Value="50" />
          <Range Value="100" />
        </Ranges>
      </Parameter>
      <Parameter Name="Font size" Description="The point size of the font used to display text in this field" Type="8" Value="12" ValueToDisplay="" Hide_if="">
        <Ranges>
          <Range Value="1" />
          <Range Value="72" />
        </Ranges>
      </Parameter>
      <Parameter Name="Font color" Description="The color of the font used to display text in this field" Type="32" Value="0" ValueToDisplay="" Hide_if="" />
      <Parameter Name="Enabled" Description="" Type="0" Value="1" ValueToDisplay="" Hide_if="" />
      <Parameter Name="Value" Description="" Type="1" Value="80" ValueToDisplay="" Hide_if="" />
    </Object>
    <Object type="ToolboxLibrary.OperatorConsoleTextBox, Toolbox, Version=13.1.0.1366, Culture=neutral, PublicKeyToken=null" name="operatorConsoleTextBox3" children="Controls">
      <Property name="Text">1</Property>
      <Property name="ForeColor">0, 0, 0</Property>
      <Property name="DataBindings">
        <Property name="DefaultDataSourceUpdateMode">OnValidation</Property>
      </Property>
      <Property name="Font">Tahoma, 12pt</Property>
      <Property name="Location">530, 370</Property>
      <Property name="Name">operatorConsoleTextBox3</Property>
      <Property name="Size">27, 32</Property>
      <Property name="TabIndex">139</Property>
      <Parameter Name="Control name" Description="" Type="1" Value="operatorConsoleTextBox3" ValueToDisplay="" Hide_if="" />
      <Parameter Name="JavaScript variable" Description="The variable whose value is displayed in this field" Type="1" Value="frm_shearCol" ValueToDisplay="" Hide_if="" />
      <Parameter Name="Always use global context" Description="If checked, the variable above will always be retrieved from the Global context" Type="0" Value="1" ValueToDisplay="" Hide_if="" />
      <Parameter Name="Read only" Description="If checked, the operator may never alter the value of this field" Type="0" Value="0" ValueToDisplay="" Hide_if="" />
      <Parameter Name="Data entry" Description="If checked, anything the operator enters in this field may be saved" Type="0" Value="1" ValueToDisplay="" Hide_if="Variable(Read only) != Const(0)" />
      <Parameter Name="Mandatory" Description="If checked, the operator MUST enter something in this field prior to running" Type="0" Value="1" ValueToDisplay="" Hide_if="Variable(Read only) == Const(1) || Variable(Data entry) == Const(0)" />
      <Parameter Name="Min. value" Description="The min value of this edit" Type="12" Value="1" ValueToDisplay="" Hide_if="Variable(Read only) != Const(0)" />
      <Parameter Name="Max. value" Description="The max value of this edit" Type="12" Value="12" ValueToDisplay="" Hide_if="Variable(Read only) != Const(0)">
        <Ranges>
          <Range Value="1" />
        </Ranges>
      </Parameter>
      <Parameter Name="Default value" Description="The contents of this field when the form is initially displayed" Type="12" Value="1" ValueToDisplay="" Hide_if="">
        <Ranges>
          <Range Value="1" />
          <Range Value="12" />
        </Ranges>
      </Parameter>
      <Parameter Name="Font size" Description="The point size of the font used to display text in this field" Type="8" Value="12" ValueToDisplay="" Hide_if="">
        <Ranges>
          <Range Value="1" />
          <Range Value="72" />
        </Ranges>
      </Parameter>
      <Parameter Name="Font color" Description="The color of the font used to display text in this field" Type="32" Value="0" ValueToDisplay="" Hide_if="" />
      <Parameter Name="Enabled" Description="" Type="0" Value="1" ValueToDisplay="" Hide_if="" />
      <Parameter Name="Value" Description="" Type="1" Value="1" ValueToDisplay="" Hide_if="" />
    </Object>
    <Object type="ToolboxLibrary.OperatorConsoleDroplist, Toolbox, Version=13.1.0.1366, Culture=neutral, PublicKeyToken=null" name="operatorConsoleDroplist4" children="Controls">
      <Property name="ForeColor">0, 0, 0</Property>
      <Property name="Items">
        <Item type="System.String, mscorlib, Version=4.0.0.0, Culture=neutral, PublicKeyToken=b77a5c561934e089">96 Costar7007 Rnd Well U Btm</Item>
      </Property>
      <Property name="DropDownStyle">DropDownList</Property>
      <Property name="FormattingEnabled">True</Property>
      <Property name="DataBindings">
        <Property name="DefaultDataSourceUpdateMode">OnValidation</Property>
      </Property>
      <Property name="Font">Tahoma, 8pt</Property>
      <Property name="Location">886, 1627</Property>
      <Property name="Name">operatorConsoleDroplist4</Property>
      <Property name="Size">299, 24</Property>
      <Property name="TabIndex">137</Property>
      <Parameter Name="Control name" Description="" Type="1" Value="operatorConsoleDroplist4" ValueToDisplay="" Hide_if="" />
      <Parameter Name="JavaScript variable" Description="The variable whose value is displayed in this field" Type="1" Value="plate_type_shear" ValueToDisplay="" Hide_if="" />
      <Parameter Name="Always use global context" Description="If checked, the variable above will always be retrieved from the Global context" Type="0" Value="1" ValueToDisplay="" Hide_if="" />
      <Parameter Name="Items" Description=" Values for list. Use &quot;;&quot; to seperate" Type="1" Value="96 Costar7007 Rnd Well U Btm;" ValueToDisplay="" Hide_if="" />
      <Parameter Name="Read only" Description="If checked, the operator may never alter the value of this field" Type="0" Value="1" ValueToDisplay="" Hide_if="" />
      <Parameter Name="Data entry" Description="If checked, anything the operator enters in this field may be saved" Type="0" Value="1" ValueToDisplay="" Hide_if="Variable(Read only) != Const(0)" />
      <Parameter Name="Default value" Description="The contents of this field when the form is initially displayed" Type="1" Value="96 Costar7007 Rnd Well U Btm" ValueToDisplay="" Hide_if="Const(0)" />
      <Parameter Name="Disable when running" Description="the droplist is disabled whenever a protocol is running" Type="0" Value="1" ValueToDisplay="" Hide_if="Variable(Read only) != Const(0)" />
      <Parameter Name="Font size" Description="The point size of the font used to display text in this field" Type="8" Value="8" ValueToDisplay="" Hide_if="">
        <Ranges>
          <Range Value="1" />
          <Range Value="72" />
        </Ranges>
      </Parameter>
      <Parameter Name="Font color" Description="The color of the font used to display text in this field" Type="32" Value="0" ValueToDisplay="" Hide_if="" />
      <Parameter Name="Enabled" Description="" Type="0" Value="0" ValueToDisplay="" Hide_if="" />
      <Parameter Name="Value" Description="" Type="1" Value="96 Costar7007 Rnd Well U Btm" ValueToDisplay="" Hide_if="" />
      <Parameter Name="Item selections variable" Description=" JavaScript variable that will hold the selections that appear in the droplist." Type="1" Value="96 Costar7007 Rnd Well U Btm;" ValueToDisplay="" Hide_if="" />
    </Object>
    <Object type="ToolboxLibrary.OperatorConsoleTextBox, Toolbox, Version=13.1.0.1366, Culture=neutral, PublicKeyToken=null" name="operatorConsoleTextBox2" children="Controls">
      <Property name="Text">1</Property>
      <Property name="ForeColor">0, 0, 0</Property>
      <Property name="DataBindings">
        <Property name="DefaultDataSourceUpdateMode">OnValidation</Property>
      </Property>
      <Property name="Font">Tahoma, 12pt</Property>
      <Property name="Location">527, 480</Property>
      <Property name="Name">operatorConsoleTextBox2</Property>
      <Property name="Size">27, 32</Property>
      <Property name="TabIndex">135</Property>
      <Parameter Name="Control name" Description="" Type="1" Value="operatorConsoleTextBox2" ValueToDisplay="" Hide_if="" />
      <Parameter Name="JavaScript variable" Description="The variable whose value is displayed in this field" Type="1" Value="frm_indexCol" ValueToDisplay="" Hide_if="" />
      <Parameter Name="Always use global context" Description="If checked, the variable above will always be retrieved from the Global context" Type="0" Value="1" ValueToDisplay="" Hide_if="" />
      <Parameter Name="Read only" Description="If checked, the operator may never alter the value of this field" Type="0" Value="0" ValueToDisplay="" Hide_if="" />
      <Parameter Name="Data entry" Description="If checked, anything the operator enters in this field may be saved" Type="0" Value="1" ValueToDisplay="" Hide_if="Variable(Read only) != Const(0)" />
      <Parameter Name="Mandatory" Description="If checked, the operator MUST enter something in this field prior to running" Type="0" Value="1" ValueToDisplay="" Hide_if="Variable(Read only) == Const(1) || Variable(Data entry) == Const(0)" />
      <Parameter Name="Min. value" Description="The min value of this edit" Type="12" Value="1" ValueToDisplay="" Hide_if="Variable(Read only) != Const(0)" />
      <Parameter Name="Max. value" Description="The max value of this edit" Type="12" Value="12" ValueToDisplay="" Hide_if="Variable(Read only) != Const(0)">
        <Ranges>
          <Range Value="1" />
        </Ranges>
      </Parameter>
      <Parameter Name="Default value" Description="The contents of this field when the form is initially displayed" Type="12" Value="1" ValueToDisplay="" Hide_if="">
        <Ranges>
          <Range Value="1" />
          <Range Value="12" />
        </Ranges>
      </Parameter>
      <Parameter Name="Font size" Description="The point size of the font used to display text in this field" Type="8" Value="12" ValueToDisplay="" Hide_if="">
        <Ranges>
          <Range Value="1" />
          <Range Value="72" />
        </Ranges>
      </Parameter>
      <Parameter Name="Font color" Description="The color of the font used to display text in this field" Type="32" Value="0" ValueToDisplay="" Hide_if="" />
      <Parameter Name="Enabled" Description="" Type="0" Value="1" ValueToDisplay="" Hide_if="" />
      <Parameter Name="Value" Description="" Type="1" Value="1" ValueToDisplay="" Hide_if="" />
    </Object>
    <Object type="ToolboxLibrary.OperatorConsoleImage, Toolbox, Version=13.1.0.1366, Culture=neutral, PublicKeyToken=null" name="operatorConsoleImage41" children="Controls">
      <Property name="TabStop">False</Property>
      <Property name="TabIndex">134</Property>
      <Property name="DataBindings">
        <Property name="DefaultDataSourceUpdateMode">OnValidation</Property>
      </Property>
      <Property name="Location">1269, 702</Property>
      <Property name="Name">operatorConsoleImage41</Property>
      <Property name="Size">242, 130</Property>
      <Parameter Name="Control name" Description="" Type="1" Value="operatorConsoleImage41" ValueToDisplay="" Hide_if="" />
      <Parameter Name="JavaScript variable" Description="If the filename of a valid Image file is assigned to this variable, the displayed image will change to it" Type="1" Value="imgBravo_9" ValueToDisplay="" Hide_if="" />
      <Parameter Name="Always use global context" Description="If checked, the variable above will always be retrieved from the Global context" Type="0" Value="1" ValueToDisplay="" Hide_if="" />
      <Parameter Name="Image file" Description="Select image file to display" Type="9" Value="" ValueToDisplay="Image Files(*.jpg;*.png;*.bmp)|*.jpg;*.png;*.bmp||" Hide_if="" />
      <Parameter Name="Enabled" Description="" Type="0" Value="1" ValueToDisplay="" Hide_if="" />
      <Parameter Name="Value" Description="" Type="1" Value="C:/VWorks Workspace/NGS Option A/On-Bead_ChIP-seq_v.A1.0.2/Forms/Supporting Files/Plates/Res/img_Orange.png" ValueToDisplay="" Hide_if="" />
    </Object>
    <Object type="ToolboxLibrary.OperatorConsoleImage, Toolbox, Version=13.1.0.1366, Culture=neutral, PublicKeyToken=null" name="operatorConsoleImage40" children="Controls">
      <Property name="TabStop">False</Property>
      <Property name="TabIndex">133</Property>
      <Property name="DataBindings">
        <Property name="DefaultDataSourceUpdateMode">OnValidation</Property>
      </Property>
      <Property name="Location">932, 472</Property>
      <Property name="Name">operatorConsoleImage40</Property>
      <Property name="Size">242, 130</Property>
      <Parameter Name="Control name" Description="" Type="1" Value="operatorConsoleImage40" ValueToDisplay="" Hide_if="" />
      <Parameter Name="JavaScript variable" Description="If the filename of a valid Image file is assigned to this variable, the displayed image will change to it" Type="1" Value="imgBravo_5" ValueToDisplay="" Hide_if="" />
      <Parameter Name="Always use global context" Description="If checked, the variable above will always be retrieved from the Global context" Type="0" Value="1" ValueToDisplay="" Hide_if="" />
      <Parameter Name="Image file" Description="Select image file to display" Type="9" Value="" ValueToDisplay="Image Files(*.jpg;*.png;*.bmp)|*.jpg;*.png;*.bmp||" Hide_if="" />
      <Parameter Name="Enabled" Description="" Type="0" Value="1" ValueToDisplay="" Hide_if="" />
      <Parameter Name="Value" Description="" Type="1" Value="C:/VWorks Workspace/NGS Option A/On-Bead_ChIP-seq_v.A1.0.2/Forms/Supporting Files/Plates/Columns/img_Blank.png" ValueToDisplay="" Hide_if="" />
    </Object>
    <Object type="ToolboxLibrary.OperatorConsoleImage, Toolbox, Version=13.1.0.1366, Culture=neutral, PublicKeyToken=null" name="operatorConsoleImage39" children="Controls">
      <Property name="TabStop">False</Property>
      <Property name="TabIndex">132</Property>
      <Property name="DataBindings">
        <Property name="DefaultDataSourceUpdateMode">OnValidation</Property>
      </Property>
      <Property name="Location">1269, 472</Property>
      <Property name="Name">operatorConsoleImage39</Property>
      <Property name="Size">242, 130</Property>
      <Parameter Name="Control name" Description="" Type="1" Value="operatorConsoleImage39" ValueToDisplay="" Hide_if="" />
      <Parameter Name="JavaScript variable" Description="If the filename of a valid Image file is assigned to this variable, the displayed image will change to it" Type="1" Value="imgBravo_6" ValueToDisplay="" Hide_if="" />
      <Parameter Name="Always use global context" Description="If checked, the variable above will always be retrieved from the Global context" Type="0" Value="1" ValueToDisplay="" Hide_if="" />
      <Parameter Name="Image file" Description="Select image file to display" Type="9" Value="" ValueToDisplay="Image Files(*.jpg;*.png;*.bmp)|*.jpg;*.png;*.bmp||" Hide_if="" />
      <Parameter Name="Enabled" Description="" Type="0" Value="1" ValueToDisplay="" Hide_if="" />
      <Parameter Name="Value" Description="" Type="1" Value="C:/VWorks Workspace/NGS Option A/On-Bead_ChIP-seq_v.A1.0.2/Forms/Supporting Files/Plates/Columns/img_Empty.png" ValueToDisplay="" Hide_if="" />
    </Object>
    <Object type="ToolboxLibrary.OperatorConsoleImage, Toolbox, Version=13.1.0.1366, Culture=neutral, PublicKeyToken=null" name="operatorConsoleImage38" children="Controls">
      <Property name="TabStop">False</Property>
      <Property name="TabIndex">131</Property>
      <Property name="DataBindings">
        <Property name="DefaultDataSourceUpdateMode">OnValidation</Property>
      </Property>
      <Property name="Location">1269, 242</Property>
      <Property name="Name">operatorConsoleImage38</Property>
      <Property name="Size">242, 130</Property>
      <Parameter Name="Control name" Description="" Type="1" Value="operatorConsoleImage38" ValueToDisplay="" Hide_if="" />
      <Parameter Name="JavaScript variable" Description="If the filename of a valid Image file is assigned to this variable, the displayed image will change to it" Type="1" Value="imgBravo_3" ValueToDisplay="" Hide_if="" />
      <Parameter Name="Always use global context" Description="If checked, the variable above will always be retrieved from the Global context" Type="0" Value="1" ValueToDisplay="" Hide_if="" />
      <Parameter Name="Image file" Description="Select image file to display" Type="9" Value="" ValueToDisplay="Image Files(*.jpg;*.png;*.bmp)|*.jpg;*.png;*.bmp||" Hide_if="" />
      <Parameter Name="Enabled" Description="" Type="0" Value="1" ValueToDisplay="" Hide_if="" />
      <Parameter Name="Value" Description="" Type="1" Value="C:/VWorks Workspace/NGS Option A/On-Bead_ChIP-seq_v.A1.0.2/Forms/Supporting Files/Plates/Res/img_LightBlue.png" ValueToDisplay="" Hide_if="" />
    </Object>
    <Object type="ToolboxLibrary.OperatorConsoleImage, Toolbox, Version=13.1.0.1366, Culture=neutral, PublicKeyToken=null" name="operatorConsoleImage37" children="Controls">
      <Property name="TabStop">False</Property>
      <Property name="TabIndex">130</Property>
      <Property name="DataBindings">
        <Property name="DefaultDataSourceUpdateMode">OnValidation</Property>
      </Property>
      <Property name="Location">617, 702</Property>
      <Property name="Name">operatorConsoleImage37</Property>
      <Property name="Size">242, 130</Property>
      <Parameter Name="Control name" Description="" Type="1" Value="operatorConsoleImage37" ValueToDisplay="" Hide_if="" />
      <Parameter Name="JavaScript variable" Description="If the filename of a valid Image file is assigned to this variable, the displayed image will change to it" Type="1" Value="imgBravo_7" ValueToDisplay="" Hide_if="" />
      <Parameter Name="Always use global context" Description="If checked, the variable above will always be retrieved from the Global context" Type="0" Value="1" ValueToDisplay="" Hide_if="" />
      <Parameter Name="Image file" Description="Select image file to display" Type="9" Value="" ValueToDisplay="Image Files(*.jpg;*.png;*.bmp)|*.jpg;*.png;*.bmp||" Hide_if="" />
      <Parameter Name="Enabled" Description="" Type="0" Value="1" ValueToDisplay="" Hide_if="" />
      <Parameter Name="Value" Description="" Type="1" Value="C:/VWorks Workspace/NGS Option A/On-Bead_ChIP-seq_v.A1.0.2/Forms/Supporting Files/Plates/Img_Mag.png" ValueToDisplay="" Hide_if="" />
    </Object>
    <Object type="ToolboxLibrary.OperatorConsoleImage, Toolbox, Version=13.1.0.1366, Culture=neutral, PublicKeyToken=null" name="operatorConsoleImage36" children="Controls">
      <Property name="TabStop">False</Property>
      <Property name="TabIndex">129</Property>
      <Property name="DataBindings">
        <Property name="DefaultDataSourceUpdateMode">OnValidation</Property>
      </Property>
      <Property name="Location">617, 472</Property>
      <Property name="Name">operatorConsoleImage36</Property>
      <Property name="Size">243, 130</Property>
      <Parameter Name="Control name" Description="" Type="1" Value="operatorConsoleImage36" ValueToDisplay="" Hide_if="" />
      <Parameter Name="JavaScript variable" Description="If the filename of a valid Image file is assigned to this variable, the displayed image will change to it" Type="1" Value="imgBravo_4" ValueToDisplay="" Hide_if="" />
      <Parameter Name="Always use global context" Description="If checked, the variable above will always be retrieved from the Global context" Type="0" Value="1" ValueToDisplay="" Hide_if="" />
      <Parameter Name="Image file" Description="Select image file to display" Type="9" Value="" ValueToDisplay="Image Files(*.jpg;*.png;*.bmp)|*.jpg;*.png;*.bmp||" Hide_if="" />
      <Parameter Name="Enabled" Description="" Type="0" Value="1" ValueToDisplay="" Hide_if="" />
      <Parameter Name="Value" Description="" Type="1" Value="C:/VWorks Workspace/NGS Option A/On-Bead_ChIP-seq_v.A1.0.2/Forms/Supporting Files/Plates/Columns/img_Brown_1.png" ValueToDisplay="" Hide_if="" />
    </Object>
    <Object type="ToolboxLibrary.OperatorConsoleImage, Toolbox, Version=13.1.0.1366, Culture=neutral, PublicKeyToken=null" name="operatorConsoleImage35" children="Controls">
      <Property name="TabStop">False</Property>
      <Property name="TabIndex">128</Property>
      <Property name="DataBindings">
        <Property name="DefaultDataSourceUpdateMode">OnValidation</Property>
      </Property>
      <Property name="Location">617, 242</Property>
      <Property name="Name">operatorConsoleImage35</Property>
      <Property name="Size">242, 130</Property>
      <Parameter Name="Control name" Description="" Type="1" Value="operatorConsoleImage35" ValueToDisplay="" Hide_if="" />
      <Parameter Name="JavaScript variable" Description="If the filename of a valid Image file is assigned to this variable, the displayed image will change to it" Type="1" Value="imgBravo_1" ValueToDisplay="" Hide_if="" />
      <Parameter Name="Always use global context" Description="If checked, the variable above will always be retrieved from the Global context" Type="0" Value="1" ValueToDisplay="" Hide_if="" />
      <Parameter Name="Image file" Description="Select image file to display" Type="9" Value="" ValueToDisplay="Image Files(*.jpg;*.png;*.bmp)|*.jpg;*.png;*.bmp||" Hide_if="" />
      <Parameter Name="Enabled" Description="" Type="0" Value="1" ValueToDisplay="" Hide_if="" />
      <Parameter Name="Value" Description="" Type="1" Value="C:/VWorks Workspace/NGS Option A/On-Bead_ChIP-seq_v.A1.0.2/Forms/Supporting Files/Plates/Columns/img_Empty.png" ValueToDisplay="" Hide_if="" />
    </Object>
    <Object type="ToolboxLibrary.DoMenu, Toolbox, Version=13.1.0.1366, Culture=neutral, PublicKeyToken=null" name="doMenu1" children="Controls">
      <Property name="BackColor">240, 240, 240</Property>
      <Property name="Text">Gantt</Property>
      <Property name="TextImageRelation">ImageBeforeText</Property>
      <Property name="UseCompatibleTextRendering">True</Property>
      <Property name="UseVisualStyleBackColor">False</Property>
      <Property name="DataBindings">
        <Property name="DefaultDataSourceUpdateMode">OnValidation</Property>
      </Property>
      <Property name="Font">Tahoma, 10pt</Property>
      <Property name="ForeColor">0, 0, 0</Property>
      <Property name="Location">30, 835</Property>
      <Property name="Name">doMenu1</Property>
      <Property name="Size">88, 20</Property>
      <Property name="TabIndex">127</Property>
      <Parameter Name="Control name" Description="" Type="1" Value="doMenu1" ValueToDisplay="" Hide_if="" />
      <Parameter Name="Icon" Description="Choose icon for this button" Type="9" Value="" ValueToDisplay="Image Files(*.jpg;*.png;*.bmp;*.ico)|*.jpg;*.png;*.bmp;*.ico||" Hide_if="" />
      <Parameter Name="Caption" Description="The string to display in the button" Type="1" Value="Gantt" ValueToDisplay="" Hide_if="" />
      <Parameter Name="Font size" Description="The point size of the font used to display text in this field" Type="8" Value="10" ValueToDisplay="" Hide_if="">
        <Ranges>
          <Range Value="1" />
          <Range Value="72" />
        </Ranges>
      </Parameter>
      <Parameter Name="Font color" Description="The color of the font used to display text in this field" Type="32" Value="0" ValueToDisplay="" Hide_if="" />
      <Parameter Name="Background color" Description="The color of this button's background" Type="32" Value="15790320" ValueToDisplay="" Hide_if="" />
      <Parameter Name="Action" Description="What happens when the user presses the button" Type="2" Value="Display Gantt Chart(s)" ValueToDisplay="" Hide_if="">
        <Ranges>
          <Range Value="Display Gantt Chart(s)" />
          <Range Value="Labware Editor" />
          <Range Value="Liquid Library Editor" />
          <Range Value="Pipette Technique Editor" />
          <Range Value="System State Editor" />
          <Range Value="Tip State Editor" />
          <Range Value="Configure Labware" />
          <Range Value="Backup" />
          <Range Value="Restore" />
          <Range Value="Log Management" />
          <Range Value="Error Library" />
          <Range Value="Inventory Editor" />
          <Range Value="Global Options" />
          <Range Value="Export (exports the Form and all associated files)" />
          <Range Value="Hit Picking Format wizard - Bravo" />
          <Range Value="Hit Picking Format wizard - Labcyte Echo 550" />
          <Range Value="Toggle Watcher" />
          <Range Value="Diagnostics" />
        </Ranges>
      </Parameter>
      <Parameter Name="Enabled" Description="" Type="0" Value="1" ValueToDisplay="" Hide_if="" />
    </Object>
    <Object type="ToolboxLibrary.OperatorConsoleStatic, Toolbox, Version=13.1.0.1366, Culture=neutral, PublicKeyToken=null" name="operatorConsoleStatic13" children="Controls">
      <Property name="Text">Turn ThermoCube On</Property>
      <Property name="UseCompatibleTextRendering">True</Property>
      <Property name="DataBindings">
        <Property name="DefaultDataSourceUpdateMode">OnValidation</Property>
      </Property>
      <Property name="Font">Tahoma, 12pt</Property>
      <Property name="ForeColor">0, 0, 255</Property>
      <Property name="Location">1257, 882</Property>
      <Property name="Name">operatorConsoleStatic13</Property>
      <Property name="Size">210, 45</Property>
      <Property name="TabIndex">125</Property>
      <Parameter Name="Control name" Description="" Type="1" Value="operatorConsoleStatic13" ValueToDisplay="" Hide_if="" />
      <Parameter Name="JavaScript variable" Description="The variable whose value is displayed in this field" Type="1" Value="frm_ThermoCube" ValueToDisplay="" Hide_if="" />
      <Parameter Name="Always use global context" Description="If checked, the variable above will always be retrieved from the Global context" Type="0" Value="1" ValueToDisplay="" Hide_if="" />
      <Parameter Name="Default value" Description="The default value of the Javascript variable" Type="1" Value="" ValueToDisplay="" Hide_if="Variable(JavaScript variable) == Const(&quot;&quot;)" />
      <Parameter Name="Display string" Description="The string to display in the static text control" Type="1" Value="" ValueToDisplay="" Hide_if="Variable(JavaScript variable) != Const(&quot;&quot;)" />
      <Parameter Name="Border" Description="If the static text control is to be drawn with a border around it" Type="0" Value="0" ValueToDisplay="" Hide_if="" />
      <Parameter Name="Font size" Description="The point size of the font used to display text in this field" Type="8" Value="12" ValueToDisplay="" Hide_if="">
        <Ranges>
          <Range Value="1" />
          <Range Value="72" />
        </Ranges>
      </Parameter>
      <Parameter Name="Font color" Description="The color of the font used to display text in this field" Type="32" Value="16711680" ValueToDisplay="" Hide_if="" />
      <Parameter Name="Enabled" Description="" Type="0" Value="1" ValueToDisplay="" Hide_if="" />
      <Parameter Name="Value" Description="" Type="1" Value="" ValueToDisplay="" Hide_if="" />
    </Object>
    <Object type="ToolboxLibrary.OperatorConsoleDroplist, Toolbox, Version=13.1.0.1366, Culture=neutral, PublicKeyToken=null" name="operatorConsoleDroplist11" children="Controls">
      <Property name="ForeColor">0, 0, 0</Property>
      <Property name="Items">
        <Item type="System.String, mscorlib, Version=4.0.0.0, Culture=neutral, PublicKeyToken=b77a5c561934e089">96 Strip Tubes in Red Alum Insert</Item>
        <Item type="System.String, mscorlib, Version=4.0.0.0, Culture=neutral, PublicKeyToken=b77a5c561934e089">96 Eppendorf Twin.tec half skirt PCR in Red Alum Insert</Item>
        <Item type="System.String, mscorlib, Version=4.0.0.0, Culture=neutral, PublicKeyToken=b77a5c561934e089">96 BioRad HS half skirt PCR in Red Alum Insert</Item>
      </Property>
      <Property name="DropDownStyle">DropDownList</Property>
      <Property name="FormattingEnabled">True</Property>
      <Property name="DataBindings">
        <Property name="DefaultDataSourceUpdateMode">OnValidation</Property>
      </Property>
      <Property name="Font">Tahoma, 8pt</Property>
      <Property name="Location">886, 1290</Property>
      <Property name="Name">operatorConsoleDroplist11</Property>
      <Property name="Size">299, 24</Property>
      <Property name="TabIndex">124</Property>
      <Parameter Name="Control name" Description="" Type="1" Value="operatorConsoleDroplist11" ValueToDisplay="" Hide_if="" />
      <Parameter Name="JavaScript variable" Description="The variable whose value is displayed in this field" Type="1" Value="plate_type_final_elute" ValueToDisplay="" Hide_if="" />
      <Parameter Name="Always use global context" Description="If checked, the variable above will always be retrieved from the Global context" Type="0" Value="1" ValueToDisplay="" Hide_if="" />
      <Parameter Name="Items" Description=" Values for list. Use &quot;;&quot; to seperate" Type="1" Value="96 Strip Tubes in Red Alum Insert;96 Eppendorf Twin.tec half skirt PCR in Red Alum Insert;96 BioRad HS half skirt PCR in Red Alum Insert;" ValueToDisplay="" Hide_if="" />
      <Parameter Name="Read only" Description="If checked, the operator may never alter the value of this field" Type="0" Value="0" ValueToDisplay="" Hide_if="" />
      <Parameter Name="Data entry" Description="If checked, anything the operator enters in this field may be saved" Type="0" Value="1" ValueToDisplay="" Hide_if="Variable(Read only) != Const(0)" />
      <Parameter Name="Default value" Description="The contents of this field when the form is initially displayed" Type="1" Value="96 Strip Tubes in Red Alum Insert" ValueToDisplay="" Hide_if="Const(0)" />
      <Parameter Name="Disable when running" Description="the droplist is disabled whenever a protocol is running" Type="0" Value="1" ValueToDisplay="" Hide_if="Variable(Read only) != Const(0)" />
      <Parameter Name="Font size" Description="The point size of the font used to display text in this field" Type="8" Value="8" ValueToDisplay="" Hide_if="">
        <Ranges>
          <Range Value="1" />
          <Range Value="72" />
        </Ranges>
      </Parameter>
      <Parameter Name="Font color" Description="The color of the font used to display text in this field" Type="32" Value="0" ValueToDisplay="" Hide_if="" />
      <Parameter Name="Enabled" Description="" Type="0" Value="1" ValueToDisplay="" Hide_if="" />
      <Parameter Name="Value" Description="" Type="1" Value="96 Strip Tubes in Red Alum Insert" ValueToDisplay="" Hide_if="" />
      <Parameter Name="Item selections variable" Description=" JavaScript variable that will hold the selections that appear in the droplist." Type="1" Value="96 Strip Tubes in Red Alum Insert;96 Eppendorf Twin.tec half skirt PCR in Red Alum Insert;96 BioRad HS half skirt PCR in Red Alum Insert;" ValueToDisplay="" Hide_if="" />
    </Object>
    <Object type="ToolboxLibrary.OperatorConsoleStatic, Toolbox, Version=13.1.0.1366, Culture=neutral, PublicKeyToken=null" name="operatorConsoleStatic12" children="Controls">
      <Property name="UseCompatibleTextRendering">True</Property>
      <Property name="DataBindings">
        <Property name="DefaultDataSourceUpdateMode">OnValidation</Property>
      </Property>
      <Property name="Font">Tahoma, 10pt</Property>
      <Property name="ForeColor">0, 0, 0</Property>
      <Property name="Location">746, 916</Property>
      <Property name="Name">operatorConsoleStatic12</Property>
      <Property name="Size">569, 83</Property>
      <Property name="TabIndex">122</Property>
      <Parameter Name="Control name" Description="" Type="1" Value="operatorConsoleStatic12" ValueToDisplay="" Hide_if="" />
      <Parameter Name="JavaScript variable" Description="The variable whose value is displayed in this field" Type="1" Value="update_status" ValueToDisplay="" Hide_if="" />
      <Parameter Name="Always use global context" Description="If checked, the variable above will always be retrieved from the Global context" Type="0" Value="1" ValueToDisplay="" Hide_if="" />
      <Parameter Name="Default value" Description="The default value of the Javascript variable" Type="1" Value="" ValueToDisplay="" Hide_if="Variable(JavaScript variable) == Const(&quot;&quot;)" />
      <Parameter Name="Display string" Description="The string to display in the static text control" Type="1" Value="" ValueToDisplay="" Hide_if="Variable(JavaScript variable) != Const(&quot;&quot;)" />
      <Parameter Name="Border" Description="If the static text control is to be drawn with a border around it" Type="0" Value="0" ValueToDisplay="" Hide_if="" />
      <Parameter Name="Font size" Description="The point size of the font used to display text in this field" Type="8" Value="10" ValueToDisplay="" Hide_if="">
        <Ranges>
          <Range Value="1" />
          <Range Value="72" />
        </Ranges>
      </Parameter>
      <Parameter Name="Font color" Description="The color of the font used to display text in this field" Type="32" Value="0" ValueToDisplay="" Hide_if="" />
      <Parameter Name="Enabled" Description="" Type="0" Value="1" ValueToDisplay="" Hide_if="" />
      <Parameter Name="Value" Description="" Type="1" Value="" ValueToDisplay="" Hide_if="" />
    </Object>
    <Object type="ToolboxLibrary.OperatorConsoleDroplist, Toolbox, Version=13.1.0.1366, Culture=neutral, PublicKeyToken=null" name="operatorConsoleDroplist18" children="Controls">
      <Property name="ForeColor">0, 0, 0</Property>
      <Property name="Items">
        <Item type="System.String, mscorlib, Version=4.0.0.0, Culture=neutral, PublicKeyToken=b77a5c561934e089">96 Eppendorf Twin.tec half skirt PCR in Red Alum Insert</Item>
        <Item type="System.String, mscorlib, Version=4.0.0.0, Culture=neutral, PublicKeyToken=b77a5c561934e089">96 BioRad HS half skirt PCR in Red Alum Insert</Item>
      </Property>
      <Property name="DropDownStyle">DropDownList</Property>
      <Property name="FormattingEnabled">True</Property>
      <Property name="DataBindings">
        <Property name="DefaultDataSourceUpdateMode">OnValidation</Property>
      </Property>
      <Property name="Font">Tahoma, 8pt</Property>
      <Property name="Location">886, 1214</Property>
      <Property name="Name">operatorConsoleDroplist18</Property>
      <Property name="Size">299, 24</Property>
      <Property name="TabIndex">118</Property>
      <Parameter Name="Control name" Description="" Type="1" Value="operatorConsoleDroplist18" ValueToDisplay="" Hide_if="" />
      <Parameter Name="JavaScript variable" Description="The variable whose value is displayed in this field" Type="1" Value="plate_type_cleanup_pcr_red" ValueToDisplay="" Hide_if="" />
      <Parameter Name="Always use global context" Description="If checked, the variable above will always be retrieved from the Global context" Type="0" Value="1" ValueToDisplay="" Hide_if="" />
      <Parameter Name="Items" Description=" Values for list. Use &quot;;&quot; to seperate" Type="1" Value="96 Eppendorf Twin.tec half skirt PCR in Red Alum Insert;96 BioRad HS half skirt PCR in Red Alum Insert;" ValueToDisplay="" Hide_if="" />
      <Parameter Name="Read only" Description="If checked, the operator may never alter the value of this field" Type="0" Value="1" ValueToDisplay="" Hide_if="" />
      <Parameter Name="Data entry" Description="If checked, anything the operator enters in this field may be saved" Type="0" Value="1" ValueToDisplay="" Hide_if="Variable(Read only) != Const(0)" />
      <Parameter Name="Default value" Description="The contents of this field when the form is initially displayed" Type="1" Value="96 Eppendorf Twin.tec half skirt PCR in Red Alum Insert" ValueToDisplay="" Hide_if="Const(0)" />
      <Parameter Name="Disable when running" Description="the droplist is disabled whenever a protocol is running" Type="0" Value="1" ValueToDisplay="" Hide_if="Variable(Read only) != Const(0)" />
      <Parameter Name="Font size" Description="The point size of the font used to display text in this field" Type="8" Value="8" ValueToDisplay="" Hide_if="">
        <Ranges>
          <Range Value="1" />
          <Range Value="72" />
        </Ranges>
      </Parameter>
      <Parameter Name="Font color" Description="The color of the font used to display text in this field" Type="32" Value="0" ValueToDisplay="" Hide_if="" />
      <Parameter Name="Enabled" Description="" Type="0" Value="0" ValueToDisplay="" Hide_if="" />
      <Parameter Name="Value" Description="" Type="1" Value="96 Eppendorf Twin.tec half skirt PCR in Red Alum Insert" ValueToDisplay="" Hide_if="" />
      <Parameter Name="Item selections variable" Description=" JavaScript variable that will hold the selections that appear in the droplist." Type="1" Value="96 Eppendorf Twin.tec half skirt PCR in Red Alum Insert;96 BioRad HS half skirt PCR in Red Alum Insert;" ValueToDisplay="" Hide_if="" />
    </Object>
    <Object type="ToolboxLibrary.OperatorConsoleDroplist, Toolbox, Version=13.1.0.1366, Culture=neutral, PublicKeyToken=null" name="operatorConsoleDroplist16" children="Controls">
      <Property name="ForeColor">0, 0, 0</Property>
      <Property name="Items">
        <Item type="System.String, mscorlib, Version=4.0.0.0, Culture=neutral, PublicKeyToken=b77a5c561934e089">96 Eppendorf Twin.tec PCR</Item>
        <Item type="System.String, mscorlib, Version=4.0.0.0, Culture=neutral, PublicKeyToken=b77a5c561934e089">96 Eppendorf Twin.tec half skirt PCR</Item>
        <Item type="System.String, mscorlib, Version=4.0.0.0, Culture=neutral, PublicKeyToken=b77a5c561934e089">96 BioRad HardShell HighProfile HalfSkirt PCR</Item>
        <Item type="System.String, mscorlib, Version=4.0.0.0, Culture=neutral, PublicKeyToken=b77a5c561934e089">96 BioRad Hard Shell PCR</Item>
      </Property>
      <Property name="DropDownStyle">DropDownList</Property>
      <Property name="FormattingEnabled">True</Property>
      <Property name="DataBindings">
        <Property name="DefaultDataSourceUpdateMode">OnValidation</Property>
      </Property>
      <Property name="Font">Tahoma, 8pt</Property>
      <Property name="Location">886, 1176</Property>
      <Property name="Name">operatorConsoleDroplist16</Property>
      <Property name="Size">299, 24</Property>
      <Property name="TabIndex">116</Property>
      <Parameter Name="Control name" Description="" Type="1" Value="operatorConsoleDroplist16" ValueToDisplay="" Hide_if="" />
      <Parameter Name="JavaScript variable" Description="The variable whose value is displayed in this field" Type="1" Value="plate_type_cleanup_pcr" ValueToDisplay="" Hide_if="" />
      <Parameter Name="Always use global context" Description="If checked, the variable above will always be retrieved from the Global context" Type="0" Value="1" ValueToDisplay="" Hide_if="" />
      <Parameter Name="Items" Description=" Values for list. Use &quot;;&quot; to seperate" Type="1" Value="96 Eppendorf Twin.tec PCR;96 Eppendorf Twin.tec half skirt PCR;96 BioRad HardShell HighProfile HalfSkirt PCR;96 BioRad Hard Shell PCR;" ValueToDisplay="" Hide_if="" />
      <Parameter Name="Read only" Description="If checked, the operator may never alter the value of this field" Type="0" Value="1" ValueToDisplay="" Hide_if="" />
      <Parameter Name="Data entry" Description="If checked, anything the operator enters in this field may be saved" Type="0" Value="1" ValueToDisplay="" Hide_if="Variable(Read only) != Const(0)" />
      <Parameter Name="Default value" Description="The contents of this field when the form is initially displayed" Type="1" Value="96 Eppendorf Twin.tec half skirt PCR" ValueToDisplay="" Hide_if="Const(0)" />
      <Parameter Name="Disable when running" Description="the droplist is disabled whenever a protocol is running" Type="0" Value="1" ValueToDisplay="" Hide_if="Variable(Read only) != Const(0)" />
      <Parameter Name="Font size" Description="The point size of the font used to display text in this field" Type="8" Value="8" ValueToDisplay="" Hide_if="">
        <Ranges>
          <Range Value="1" />
          <Range Value="72" />
        </Ranges>
      </Parameter>
      <Parameter Name="Font color" Description="The color of the font used to display text in this field" Type="32" Value="0" ValueToDisplay="" Hide_if="" />
      <Parameter Name="Enabled" Description="" Type="0" Value="0" ValueToDisplay="" Hide_if="" />
      <Parameter Name="Value" Description="" Type="1" Value="96 Eppendorf Twin.tec half skirt PCR" ValueToDisplay="" Hide_if="" />
      <Parameter Name="Item selections variable" Description=" JavaScript variable that will hold the selections that appear in the droplist." Type="1" Value="96 Eppendorf Twin.tec PCR;96 Eppendorf Twin.tec half skirt PCR;96 BioRad HardShell HighProfile HalfSkirt PCR;96 BioRad Hard Shell PCR;" ValueToDisplay="" Hide_if="" />
    </Object>
    <Object type="ToolboxLibrary.OperatorConsoleDroplist, Toolbox, Version=13.1.0.1366, Culture=neutral, PublicKeyToken=null" name="operatorConsoleDroplist15" children="Controls">
      <Property name="ForeColor">0, 0, 0</Property>
      <Property name="Items">
        <Item type="System.String, mscorlib, Version=4.0.0.0, Culture=neutral, PublicKeyToken=b77a5c561934e089">96 Eppendorf Twin.tec PCR</Item>
        <Item type="System.String, mscorlib, Version=4.0.0.0, Culture=neutral, PublicKeyToken=b77a5c561934e089">96 BioRad Hard Shell PCR</Item>
      </Property>
      <Property name="DropDownStyle">DropDownList</Property>
      <Property name="FormattingEnabled">True</Property>
      <Property name="DataBindings">
        <Property name="DefaultDataSourceUpdateMode">OnValidation</Property>
      </Property>
      <Property name="Font">Tahoma, 8pt</Property>
      <Property name="Location">886, 1365</Property>
      <Property name="Name">operatorConsoleDroplist15</Property>
      <Property name="Size">299, 24</Property>
      <Property name="TabIndex">115</Property>
      <Parameter Name="Control name" Description="" Type="1" Value="operatorConsoleDroplist15" ValueToDisplay="" Hide_if="" />
      <Parameter Name="JavaScript variable" Description="The variable whose value is displayed in this field" Type="1" Value="plate_type_mm_pcr" ValueToDisplay="" Hide_if="" />
      <Parameter Name="Always use global context" Description="If checked, the variable above will always be retrieved from the Global context" Type="0" Value="1" ValueToDisplay="" Hide_if="" />
      <Parameter Name="Items" Description=" Values for list. Use &quot;;&quot; to seperate" Type="1" Value="96 Eppendorf Twin.tec PCR;96 BioRad Hard Shell PCR;" ValueToDisplay="" Hide_if="" />
      <Parameter Name="Read only" Description="If checked, the operator may never alter the value of this field" Type="0" Value="1" ValueToDisplay="" Hide_if="" />
      <Parameter Name="Data entry" Description="If checked, anything the operator enters in this field may be saved" Type="0" Value="1" ValueToDisplay="" Hide_if="Variable(Read only) != Const(0)" />
      <Parameter Name="Default value" Description="The contents of this field when the form is initially displayed" Type="1" Value="96 BioRad Hard Shell PCR" ValueToDisplay="" Hide_if="Const(0)" />
      <Parameter Name="Disable when running" Description="the droplist is disabled whenever a protocol is running" Type="0" Value="1" ValueToDisplay="" Hide_if="Variable(Read only) != Const(0)" />
      <Parameter Name="Font size" Description="The point size of the font used to display text in this field" Type="8" Value="8" ValueToDisplay="" Hide_if="">
        <Ranges>
          <Range Value="1" />
          <Range Value="72" />
        </Ranges>
      </Parameter>
      <Parameter Name="Font color" Description="The color of the font used to display text in this field" Type="32" Value="0" ValueToDisplay="" Hide_if="" />
      <Parameter Name="Enabled" Description="" Type="0" Value="0" ValueToDisplay="" Hide_if="" />
      <Parameter Name="Value" Description="" Type="1" Value="96 BioRad Hard Shell PCR" ValueToDisplay="" Hide_if="" />
      <Parameter Name="Item selections variable" Description=" JavaScript variable that will hold the selections that appear in the droplist." Type="1" Value="96 Eppendorf Twin.tec PCR;96 BioRad Hard Shell PCR;" ValueToDisplay="" Hide_if="" />
    </Object>
    <Object type="ToolboxLibrary.OperatorConsoleDroplist, Toolbox, Version=13.1.0.1366, Culture=neutral, PublicKeyToken=null" name="operatorConsoleDroplist14" children="Controls">
      <Property name="ForeColor">0, 0, 0</Property>
      <Property name="Items">
        <Item type="System.String, mscorlib, Version=4.0.0.0, Culture=neutral, PublicKeyToken=b77a5c561934e089">96 Eppendorf Twin.tec half skirt PCR in Red Alum Insert</Item>
        <Item type="System.String, mscorlib, Version=4.0.0.0, Culture=neutral, PublicKeyToken=b77a5c561934e089">96 BioRad HS half skirt PCR in Red Alum Insert</Item>
      </Property>
      <Property name="DropDownStyle">DropDownList</Property>
      <Property name="FormattingEnabled">True</Property>
      <Property name="DataBindings">
        <Property name="DefaultDataSourceUpdateMode">OnValidation</Property>
      </Property>
      <Property name="Font">Tahoma, 8pt</Property>
      <Property name="Location">886, 1401</Property>
      <Property name="Name">operatorConsoleDroplist14</Property>
      <Property name="Size">299, 24</Property>
      <Property name="TabIndex">114</Property>
      <Parameter Name="Control name" Description="" Type="1" Value="operatorConsoleDroplist14" ValueToDisplay="" Hide_if="" />
      <Parameter Name="JavaScript variable" Description="The variable whose value is displayed in this field" Type="1" Value="plate_type_mm_pcr_red" ValueToDisplay="" Hide_if="" />
      <Parameter Name="Always use global context" Description="If checked, the variable above will always be retrieved from the Global context" Type="0" Value="1" ValueToDisplay="" Hide_if="" />
      <Parameter Name="Items" Description=" Values for list. Use &quot;;&quot; to seperate" Type="1" Value="96 Eppendorf Twin.tec half skirt PCR in Red Alum Insert;96 BioRad HS half skirt PCR in Red Alum Insert;" ValueToDisplay="" Hide_if="" />
      <Parameter Name="Read only" Description="If checked, the operator may never alter the value of this field" Type="0" Value="1" ValueToDisplay="" Hide_if="" />
      <Parameter Name="Data entry" Description="If checked, anything the operator enters in this field may be saved" Type="0" Value="1" ValueToDisplay="" Hide_if="Variable(Read only) != Const(0)" />
      <Parameter Name="Default value" Description="The contents of this field when the form is initially displayed" Type="1" Value="96 BioRad HS half skirt PCR in Red Alum Insert" ValueToDisplay="" Hide_if="Const(0)" />
      <Parameter Name="Disable when running" Description="the droplist is disabled whenever a protocol is running" Type="0" Value="1" ValueToDisplay="" Hide_if="Variable(Read only) != Const(0)" />
      <Parameter Name="Font size" Description="The point size of the font used to display text in this field" Type="8" Value="8" ValueToDisplay="" Hide_if="">
        <Ranges>
          <Range Value="1" />
          <Range Value="72" />
        </Ranges>
      </Parameter>
      <Parameter Name="Font color" Description="The color of the font used to display text in this field" Type="32" Value="0" ValueToDisplay="" Hide_if="" />
      <Parameter Name="Enabled" Description="" Type="0" Value="0" ValueToDisplay="" Hide_if="" />
      <Parameter Name="Value" Description="" Type="1" Value="96 BioRad HS half skirt PCR in Red Alum Insert" ValueToDisplay="" Hide_if="" />
      <Parameter Name="Item selections variable" Description=" JavaScript variable that will hold the selections that appear in the droplist." Type="1" Value="96 Eppendorf Twin.tec half skirt PCR in Red Alum Insert;96 BioRad HS half skirt PCR in Red Alum Insert;" ValueToDisplay="" Hide_if="" />
    </Object>
    <Object type="ToolboxLibrary.OperatorConsoleDroplist, Toolbox, Version=13.1.0.1366, Culture=neutral, PublicKeyToken=null" name="operatorConsoleDroplist6" children="Controls">
      <Property name="ForeColor">0, 0, 0</Property>
      <Property name="Items">
        <Item type="System.String, mscorlib, Version=4.0.0.0, Culture=neutral, PublicKeyToken=b77a5c561934e089">96 Eppendorf Twin.tec PCR</Item>
        <Item type="System.String, mscorlib, Version=4.0.0.0, Culture=neutral, PublicKeyToken=b77a5c561934e089">96 BioRad Hard Shell PCR</Item>
      </Property>
      <Property name="DropDownStyle">DropDownList</Property>
      <Property name="FormattingEnabled">True</Property>
      <Property name="DataBindings">
        <Property name="DefaultDataSourceUpdateMode">OnValidation</Property>
      </Property>
      <Property name="Font">Tahoma, 8pt</Property>
      <Property name="Location">886, 1253</Property>
      <Property name="Name">operatorConsoleDroplist6</Property>
      <Property name="Size">299, 24</Property>
      <Property name="TabIndex">67</Property>
      <Parameter Name="Control name" Description="" Type="1" Value="operatorConsoleDroplist6" ValueToDisplay="" Hide_if="" />
      <Parameter Name="JavaScript variable" Description="The variable whose value is displayed in this field" Type="1" Value="plate_type_elute" ValueToDisplay="" Hide_if="" />
      <Parameter Name="Always use global context" Description="If checked, the variable above will always be retrieved from the Global context" Type="0" Value="1" ValueToDisplay="" Hide_if="" />
      <Parameter Name="Items" Description=" Values for list. Use &quot;;&quot; to seperate" Type="1" Value="96 Eppendorf Twin.tec PCR;96 BioRad Hard Shell PCR;" ValueToDisplay="" Hide_if="" />
      <Parameter Name="Read only" Description="If checked, the operator may never alter the value of this field" Type="0" Value="1" ValueToDisplay="" Hide_if="" />
      <Parameter Name="Data entry" Description="If checked, anything the operator enters in this field may be saved" Type="0" Value="1" ValueToDisplay="" Hide_if="Variable(Read only) != Const(0)" />
      <Parameter Name="Default value" Description="The contents of this field when the form is initially displayed" Type="1" Value="96 BioRad Hard Shell PCR" ValueToDisplay="" Hide_if="Const(0)" />
      <Parameter Name="Disable when running" Description="the droplist is disabled whenever a protocol is running" Type="0" Value="1" ValueToDisplay="" Hide_if="Variable(Read only) != Const(0)" />
      <Parameter Name="Font size" Description="The point size of the font used to display text in this field" Type="8" Value="8" ValueToDisplay="" Hide_if="">
        <Ranges>
          <Range Value="1" />
          <Range Value="72" />
        </Ranges>
      </Parameter>
      <Parameter Name="Font color" Description="The color of the font used to display text in this field" Type="32" Value="0" ValueToDisplay="" Hide_if="" />
      <Parameter Name="Enabled" Description="" Type="0" Value="0" ValueToDisplay="" Hide_if="" />
      <Parameter Name="Value" Description="" Type="1" Value="96 BioRad Hard Shell PCR" ValueToDisplay="" Hide_if="" />
      <Parameter Name="Item selections variable" Description=" JavaScript variable that will hold the selections that appear in the droplist." Type="1" Value="96 Eppendorf Twin.tec PCR;96 BioRad Hard Shell PCR;" ValueToDisplay="" Hide_if="" />
    </Object>
    <Object type="ToolboxLibrary.OperatorConsoleDroplist, Toolbox, Version=13.1.0.1366, Culture=neutral, PublicKeyToken=null" name="operatorConsoleDroplist5" children="Controls">
      <Property name="ForeColor">0, 0, 0</Property>
      <Property name="Items">
        <Item type="System.String, mscorlib, Version=4.0.0.0, Culture=neutral, PublicKeyToken=b77a5c561934e089">96 Deep Well PP Sqr Well V Btm</Item>
        <Item type="System.String, mscorlib, Version=4.0.0.0, Culture=neutral, PublicKeyToken=b77a5c561934e089">96 Agilent Deep Sqr Well 201240-100</Item>
      </Property>
      <Property name="DropDownStyle">DropDownList</Property>
      <Property name="FormattingEnabled">True</Property>
      <Property name="DataBindings">
        <Property name="DefaultDataSourceUpdateMode">OnValidation</Property>
      </Property>
      <Property name="Font">Tahoma, 8pt</Property>
      <Property name="Location">886, 1590</Property>
      <Property name="Name">operatorConsoleDroplist5</Property>
      <Property name="Size">299, 24</Property>
      <Property name="TabIndex">66</Property>
      <Parameter Name="Control name" Description="" Type="1" Value="operatorConsoleDroplist5" ValueToDisplay="" Hide_if="" />
      <Parameter Name="JavaScript variable" Description="The variable whose value is displayed in this field" Type="1" Value="plate_type_waste" ValueToDisplay="" Hide_if="" />
      <Parameter Name="Always use global context" Description="If checked, the variable above will always be retrieved from the Global context" Type="0" Value="1" ValueToDisplay="" Hide_if="" />
      <Parameter Name="Items" Description=" Values for list. Use &quot;;&quot; to seperate" Type="1" Value="96 Deep Well PP Sqr Well V Btm;96 Agilent Deep Sqr Well 201240-100" ValueToDisplay="" Hide_if="" />
      <Parameter Name="Read only" Description="If checked, the operator may never alter the value of this field" Type="0" Value="1" ValueToDisplay="" Hide_if="" />
      <Parameter Name="Data entry" Description="If checked, anything the operator enters in this field may be saved" Type="0" Value="1" ValueToDisplay="" Hide_if="Variable(Read only) != Const(0)" />
      <Parameter Name="Default value" Description="The contents of this field when the form is initially displayed" Type="1" Value="96 Agilent Deep Sqr Well 201240-100" ValueToDisplay="" Hide_if="Const(0)" />
      <Parameter Name="Disable when running" Description="the droplist is disabled whenever a protocol is running" Type="0" Value="1" ValueToDisplay="" Hide_if="Variable(Read only) != Const(0)" />
      <Parameter Name="Font size" Description="The point size of the font used to display text in this field" Type="8" Value="8" ValueToDisplay="" Hide_if="">
        <Ranges>
          <Range Value="1" />
          <Range Value="72" />
        </Ranges>
      </Parameter>
      <Parameter Name="Font color" Description="The color of the font used to display text in this field" Type="32" Value="0" ValueToDisplay="" Hide_if="" />
      <Parameter Name="Enabled" Description="" Type="0" Value="0" ValueToDisplay="" Hide_if="" />
      <Parameter Name="Value" Description="" Type="1" Value="96 Agilent Deep Sqr Well 201240-100" ValueToDisplay="" Hide_if="" />
      <Parameter Name="Item selections variable" Description=" JavaScript variable that will hold the selections that appear in the droplist." Type="1" Value="96 Deep Well PP Sqr Well V Btm;96 Agilent Deep Sqr Well 201240-100;" ValueToDisplay="" Hide_if="" />
    </Object>
    <Object type="ToolboxLibrary.OperatorConsoleDroplist, Toolbox, Version=13.1.0.1366, Culture=neutral, PublicKeyToken=null" name="operatorConsoleDroplist9" children="Controls">
      <Property name="ForeColor">0, 0, 0</Property>
      <Property name="Items">
        <Item type="System.String, mscorlib, Version=4.0.0.0, Culture=neutral, PublicKeyToken=b77a5c561934e089">96 Eppendorf Twin.tec PCR in Red Alum Insert</Item>
        <Item type="System.String, mscorlib, Version=4.0.0.0, Culture=neutral, PublicKeyToken=b77a5c561934e089">96 Eppendorf Twin.tec half skirt PCR in Red Alum Insert</Item>
        <Item type="System.String, mscorlib, Version=4.0.0.0, Culture=neutral, PublicKeyToken=b77a5c561934e089">96 BioRad HS half skirt PCR in Red Alum Insert</Item>
        <Item type="System.String, mscorlib, Version=4.0.0.0, Culture=neutral, PublicKeyToken=b77a5c561934e089">96 BioRad HS PCR in Red Alum Insert</Item>
      </Property>
      <Property name="DropDownStyle">DropDownList</Property>
      <Property name="FormattingEnabled">True</Property>
      <Property name="DataBindings">
        <Property name="DefaultDataSourceUpdateMode">OnValidation</Property>
      </Property>
      <Property name="Font">Tahoma, 8pt</Property>
      <Property name="Location">886, 1329</Property>
      <Property name="Name">operatorConsoleDroplist9</Property>
      <Property name="Size">299, 24</Property>
      <Property name="TabIndex">108</Property>
      <Parameter Name="Control name" Description="" Type="1" Value="operatorConsoleDroplist9" ValueToDisplay="" Hide_if="" />
      <Parameter Name="JavaScript variable" Description="The variable whose value is displayed in this field" Type="1" Value="plate_type_index" ValueToDisplay="" Hide_if="" />
      <Parameter Name="Always use global context" Description="If checked, the variable above will always be retrieved from the Global context" Type="0" Value="1" ValueToDisplay="" Hide_if="" />
      <Parameter Name="Items" Description=" Values for list. Use &quot;;&quot; to seperate" Type="1" Value="96 Eppendorf Twin.tec PCR in Red Alum Insert;96 Eppendorf Twin.tec half skirt PCR in Red Alum Insert;96 BioRad HS half skirt PCR in Red Alum Insert;96 BioRad HS PCR in Red Alum Insert" ValueToDisplay="" Hide_if="" />
      <Parameter Name="Read only" Description="If checked, the operator may never alter the value of this field" Type="0" Value="1" ValueToDisplay="" Hide_if="" />
      <Parameter Name="Data entry" Description="If checked, anything the operator enters in this field may be saved" Type="0" Value="1" ValueToDisplay="" Hide_if="Variable(Read only) != Const(0)" />
      <Parameter Name="Default value" Description="The contents of this field when the form is initially displayed" Type="1" Value="96 Eppendorf Twin.tec half skirt PCR in Red Alum Insert" ValueToDisplay="" Hide_if="Const(0)" />
      <Parameter Name="Disable when running" Description="the droplist is disabled whenever a protocol is running" Type="0" Value="1" ValueToDisplay="" Hide_if="Variable(Read only) != Const(0)" />
      <Parameter Name="Font size" Description="The point size of the font used to display text in this field" Type="8" Value="8" ValueToDisplay="" Hide_if="">
        <Ranges>
          <Range Value="1" />
          <Range Value="72" />
        </Ranges>
      </Parameter>
      <Parameter Name="Font color" Description="The color of the font used to display text in this field" Type="32" Value="0" ValueToDisplay="" Hide_if="" />
      <Parameter Name="Enabled" Description="" Type="0" Value="0" ValueToDisplay="" Hide_if="" />
      <Parameter Name="Value" Description="" Type="1" Value="96 Eppendorf Twin.tec half skirt PCR in Red Alum Insert" ValueToDisplay="" Hide_if="" />
      <Parameter Name="Item selections variable" Description=" JavaScript variable that will hold the selections that appear in the droplist." Type="1" Value="96 Eppendorf Twin.tec PCR in Red Alum Insert;96 Eppendorf Twin.tec half skirt PCR in Red Alum Insert;96 BioRad HS half skirt PCR in Red Alum Insert;96 BioRad HS PCR in Red Alum Insert;" ValueToDisplay="" Hide_if="" />
    </Object>
    <Object type="ToolboxLibrary.OperatorConsoleDroplist, Toolbox, Version=13.1.0.1366, Culture=neutral, PublicKeyToken=null" name="operatorConsoleDroplist8" children="Controls">
      <Property name="ForeColor">0, 0, 0</Property>
      <Property name="Items">
        <Item type="System.String, mscorlib, Version=4.0.0.0, Culture=neutral, PublicKeyToken=b77a5c561934e089">96 Agilent Deep Well 1 mL 203426-100</Item>
        <Item type="System.String, mscorlib, Version=4.0.0.0, Culture=neutral, PublicKeyToken=b77a5c561934e089">96 Nunc Deep Well 1 mL</Item>
        <Item type="System.String, mscorlib, Version=4.0.0.0, Culture=neutral, PublicKeyToken=b77a5c561934e089">96 Eppendorf DeepWell 1mL</Item>
      </Property>
      <Property name="DropDownStyle">DropDownList</Property>
      <Property name="FormattingEnabled">True</Property>
      <Property name="DataBindings">
        <Property name="DefaultDataSourceUpdateMode">OnValidation</Property>
      </Property>
      <Property name="Font">Tahoma, 8pt</Property>
      <Property name="Location">886, 1437</Property>
      <Property name="Name">operatorConsoleDroplist8</Property>
      <Property name="Size">299, 24</Property>
      <Property name="TabIndex">107</Property>
      <Parameter Name="Control name" Description="" Type="1" Value="operatorConsoleDroplist8" ValueToDisplay="" Hide_if="" />
      <Parameter Name="JavaScript variable" Description="The variable whose value is displayed in this field" Type="1" Value="plate_type_mm_dw" ValueToDisplay="" Hide_if="" />
      <Parameter Name="Always use global context" Description="If checked, the variable above will always be retrieved from the Global context" Type="0" Value="1" ValueToDisplay="" Hide_if="" />
      <Parameter Name="Items" Description=" Values for list. Use &quot;;&quot; to seperate" Type="1" Value="96 Agilent Deep Well 1 mL 203426-100;96 Nunc Deep Well 1 mL;96 Eppendorf DeepWell 1mL;" ValueToDisplay="" Hide_if="" />
      <Parameter Name="Read only" Description="If checked, the operator may never alter the value of this field" Type="0" Value="1" ValueToDisplay="" Hide_if="" />
      <Parameter Name="Data entry" Description="If checked, anything the operator enters in this field may be saved" Type="0" Value="1" ValueToDisplay="" Hide_if="Variable(Read only) != Const(0)" />
      <Parameter Name="Default value" Description="The contents of this field when the form is initially displayed" Type="1" Value="96 Eppendorf DeepWell 1mL" ValueToDisplay="" Hide_if="Const(0)" />
      <Parameter Name="Disable when running" Description="the droplist is disabled whenever a protocol is running" Type="0" Value="1" ValueToDisplay="" Hide_if="Variable(Read only) != Const(0)" />
      <Parameter Name="Font size" Description="The point size of the font used to display text in this field" Type="8" Value="8" ValueToDisplay="" Hide_if="">
        <Ranges>
          <Range Value="1" />
          <Range Value="72" />
        </Ranges>
      </Parameter>
      <Parameter Name="Font color" Description="The color of the font used to display text in this field" Type="32" Value="0" ValueToDisplay="" Hide_if="" />
      <Parameter Name="Enabled" Description="" Type="0" Value="0" ValueToDisplay="" Hide_if="" />
      <Parameter Name="Value" Description="" Type="1" Value="96 Eppendorf DeepWell 1mL" ValueToDisplay="" Hide_if="" />
      <Parameter Name="Item selections variable" Description=" JavaScript variable that will hold the selections that appear in the droplist." Type="1" Value="96 Agilent Deep Well 1 mL 203426-100;96 Nunc Deep Well 1 mL;96 Eppendorf DeepWell 1mL;" ValueToDisplay="" Hide_if="" />
    </Object>
    <Object type="ToolboxLibrary.OperatorConsoleDroplist, Toolbox, Version=13.1.0.1366, Culture=neutral, PublicKeyToken=null" name="operatorConsoleDroplist2" children="Controls">
      <Property name="ForeColor">0, 0, 0</Property>
      <Property name="Items">
        <Item type="System.String, mscorlib, Version=4.0.0.0, Culture=neutral, PublicKeyToken=b77a5c561934e089">96 Agilent Shallow Reservoir 201254-100</Item>
        <Item type="System.String, mscorlib, Version=4.0.0.0, Culture=neutral, PublicKeyToken=b77a5c561934e089">96 Agilent Deep Reservoir 201244-100</Item>
      </Property>
      <Property name="DropDownStyle">DropDownList</Property>
      <Property name="FormattingEnabled">True</Property>
      <Property name="DataBindings">
        <Property name="DefaultDataSourceUpdateMode">OnValidation</Property>
      </Property>
      <Property name="Font">Tahoma, 8pt</Property>
      <Property name="Location">886, 1552</Property>
      <Property name="Name">operatorConsoleDroplist2</Property>
      <Property name="Size">299, 24</Property>
      <Property name="TabIndex">63</Property>
      <Parameter Name="Control name" Description="" Type="1" Value="operatorConsoleDroplist2" ValueToDisplay="" Hide_if="" />
      <Parameter Name="JavaScript variable" Description="The variable whose value is displayed in this field" Type="1" Value="plate_type_res" ValueToDisplay="" Hide_if="" />
      <Parameter Name="Always use global context" Description="If checked, the variable above will always be retrieved from the Global context" Type="0" Value="1" ValueToDisplay="" Hide_if="" />
      <Parameter Name="Items" Description=" Values for list. Use &quot;;&quot; to seperate" Type="1" Value="96 Agilent Shallow Reservoir 201254-100;96 Agilent Deep Reservoir 201244-100;" ValueToDisplay="" Hide_if="" />
      <Parameter Name="Read only" Description="If checked, the operator may never alter the value of this field" Type="0" Value="1" ValueToDisplay="" Hide_if="" />
      <Parameter Name="Data entry" Description="If checked, anything the operator enters in this field may be saved" Type="0" Value="1" ValueToDisplay="" Hide_if="Variable(Read only) != Const(0)" />
      <Parameter Name="Default value" Description="The contents of this field when the form is initially displayed" Type="1" Value="96 Agilent Deep Reservoir 201244-100" ValueToDisplay="" Hide_if="Const(0)" />
      <Parameter Name="Disable when running" Description="the droplist is disabled whenever a protocol is running" Type="0" Value="1" ValueToDisplay="" Hide_if="Variable(Read only) != Const(0)" />
      <Parameter Name="Font size" Description="The point size of the font used to display text in this field" Type="8" Value="8" ValueToDisplay="" Hide_if="">
        <Ranges>
          <Range Value="1" />
          <Range Value="72" />
        </Ranges>
      </Parameter>
      <Parameter Name="Font color" Description="The color of the font used to display text in this field" Type="32" Value="0" ValueToDisplay="" Hide_if="" />
      <Parameter Name="Enabled" Description="" Type="0" Value="0" ValueToDisplay="" Hide_if="" />
      <Parameter Name="Value" Description="" Type="1" Value="96 Agilent Deep Reservoir 201244-100" ValueToDisplay="" Hide_if="" />
      <Parameter Name="Item selections variable" Description=" JavaScript variable that will hold the selections that appear in the droplist." Type="1" Value="96 Agilent Shallow Reservoir 201254-100;96 Agilent Deep Reservoir 201244-100;" ValueToDisplay="" Hide_if="" />
    </Object>
    <Object type="ToolboxLibrary.OperatorConsoleDroplist, Toolbox, Version=13.1.0.1366, Culture=neutral, PublicKeyToken=null" name="operatorConsoleDroplist1" children="Controls">
      <Property name="ForeColor">0, 0, 0</Property>
      <Property name="Items">
        <Item type="System.String, mscorlib, Version=4.0.0.0, Culture=neutral, PublicKeyToken=b77a5c561934e089">96 V11 LT250 Tip Box 19477.002</Item>
      </Property>
      <Property name="DropDownStyle">DropDownList</Property>
      <Property name="FormattingEnabled">True</Property>
      <Property name="DataBindings">
        <Property name="DefaultDataSourceUpdateMode">OnValidation</Property>
      </Property>
      <Property name="Font">Tahoma, 8pt</Property>
      <Property name="Location">886, 1514</Property>
      <Property name="Name">operatorConsoleDroplist1</Property>
      <Property name="Size">299, 24</Property>
      <Property name="TabIndex">62</Property>
      <Parameter Name="Control name" Description="" Type="1" Value="operatorConsoleDroplist1" ValueToDisplay="" Hide_if="" />
      <Parameter Name="JavaScript variable" Description="The variable whose value is displayed in this field" Type="1" Value="plate_type_tips" ValueToDisplay="" Hide_if="" />
      <Parameter Name="Always use global context" Description="If checked, the variable above will always be retrieved from the Global context" Type="0" Value="1" ValueToDisplay="" Hide_if="" />
      <Parameter Name="Items" Description=" Values for list. Use &quot;;&quot; to seperate" Type="1" Value="96 V11 LT250 Tip Box 19477.002;" ValueToDisplay="" Hide_if="" />
      <Parameter Name="Read only" Description="If checked, the operator may never alter the value of this field" Type="0" Value="1" ValueToDisplay="" Hide_if="" />
      <Parameter Name="Data entry" Description="If checked, anything the operator enters in this field may be saved" Type="0" Value="1" ValueToDisplay="" Hide_if="Variable(Read only) != Const(0)" />
      <Parameter Name="Default value" Description="The contents of this field when the form is initially displayed" Type="1" Value="96 V11 LT250 Tip Box 19477.002" ValueToDisplay="" Hide_if="Const(0)" />
      <Parameter Name="Disable when running" Description="the droplist is disabled whenever a protocol is running" Type="0" Value="1" ValueToDisplay="" Hide_if="Variable(Read only) != Const(0)" />
      <Parameter Name="Font size" Description="The point size of the font used to display text in this field" Type="8" Value="8" ValueToDisplay="" Hide_if="">
        <Ranges>
          <Range Value="1" />
          <Range Value="72" />
        </Ranges>
      </Parameter>
      <Parameter Name="Font color" Description="The color of the font used to display text in this field" Type="32" Value="0" ValueToDisplay="" Hide_if="" />
      <Parameter Name="Enabled" Description="" Type="0" Value="0" ValueToDisplay="" Hide_if="" />
      <Parameter Name="Value" Description="" Type="1" Value="96 V11 LT250 Tip Box 19477.002" ValueToDisplay="" Hide_if="" />
      <Parameter Name="Item selections variable" Description=" JavaScript variable that will hold the selections that appear in the droplist." Type="1" Value="96 V11 LT250 Tip Box 19477.002;" ValueToDisplay="" Hide_if="" />
    </Object>
    <Object type="ToolboxLibrary.OperatorConsoleImage, Toolbox, Version=13.1.0.1366, Culture=neutral, PublicKeyToken=null" name="operatorConsoleImage34" children="Controls">
      <Property name="Image">
        <Binary>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</Binary>
      </Property>
      <Property name="TabStop">False</Property>
      <Property name="TabIndex">112</Property>
      <Property name="DataBindings">
        <Property name="DefaultDataSourceUpdateMode">OnValidation</Property>
      </Property>
      <Property name="Location">1, 942</Property>
      <Property name="Name">operatorConsoleImage34</Property>
      <Property name="Size">1931, 776</Property>
      <Parameter Name="Control name" Description="" Type="1" Value="operatorConsoleImage34" ValueToDisplay="" Hide_if="" />
      <Parameter Name="JavaScript variable" Description="If the filename of a valid Image file is assigned to this variable, the displayed image will change to it" Type="1" Value="" ValueToDisplay="" Hide_if="" />
      <Parameter Name="Always use global context" Description="If checked, the variable above will always be retrieved from the Global context" Type="0" Value="1" ValueToDisplay="" Hide_if="" />
      <Parameter Name="Image file" Description="Select image file to display" Type="9" Value="C:\VWorks Workspace\NGS Option A\On-Bead_ChIP-seq_v.A1.0.2\Forms\Supporting Files\Background Img Btm.png" ValueToDisplay="Image Files(*.jpg;*.png;*.bmp)|*.jpg;*.png;*.bmp||" Hide_if="" />
      <Parameter Name="Enabled" Description="" Type="0" Value="1" ValueToDisplay="" Hide_if="" />
      <Parameter Name="Value" Description="" Type="1" Value="" ValueToDisplay="" Hide_if="" />
    </Object>
    <Object type="ToolboxLibrary.OperatorConsoleImage, Toolbox, Version=13.1.0.1366, Culture=neutral, PublicKeyToken=null" name="operatorConsoleImage33" children="Controls">
      <Property name="TabStop">False</Property>
      <Property name="TabIndex">105</Property>
      <Property name="DataBindings">
        <Property name="DefaultDataSourceUpdateMode">OnValidation</Property>
      </Property>
      <Property name="Location">76, 550</Property>
      <Property name="Name">operatorConsoleImage33</Property>
      <Property name="Size">465, 194</Property>
      <Parameter Name="Control name" Description="" Type="1" Value="operatorConsoleImage33" ValueToDisplay="" Hide_if="" />
      <Parameter Name="JavaScript variable" Description="If the filename of a valid Image file is assigned to this variable, the displayed image will change to it" Type="1" Value="imgKey" ValueToDisplay="" Hide_if="" />
      <Parameter Name="Always use global context" Description="If checked, the variable above will always be retrieved from the Global context" Type="0" Value="1" ValueToDisplay="" Hide_if="" />
      <Parameter Name="Image file" Description="Select image file to display" Type="9" Value="" ValueToDisplay="Image Files(*.jpg;*.png;*.bmp)|*.jpg;*.png;*.bmp||" Hide_if="" />
      <Parameter Name="Enabled" Description="" Type="0" Value="1" ValueToDisplay="" Hide_if="" />
      <Parameter Name="Value" Description="" Type="1" Value="C:/VWorks Workspace/NGS Option A/On-Bead_ChIP-seq_v.A1.0.2/Forms/Supporting Files/Plates/Key/Img_Key_09b.png" ValueToDisplay="" Hide_if="" />
    </Object>
    <Object type="ToolboxLibrary.OperatorConsoleButton, Toolbox, Version=13.1.0.1366, Culture=neutral, PublicKeyToken=null" name="operatorConsoleButton6" children="Controls">
      <Property name="BackColor">240, 240, 240</Property>
      <Property name="Image">
        <Binary>iVBORw0KGgoAAAANSUhEUgAAABgAAAAYCAYAAADgdz34AAAAAXNSR0IArs4c6QAAAARnQU1BAACxjwv8YQUAAAAJcEhZcwAAEnQAABJ0Ad5mH3gAAAaUSURBVEhLjZV5UJXXGcY/XJtx0mk7k0zSdcZMdNi53AvcywUCAVGsuFVHMLiAsUaJhCjKRRGIQAQBC8guQVREMBoqFK3GhgaCUEA2kUWBK4hsNyhBAZXl16PUmqaO4ztz5vvjnHme8z7vc55PelkxiagJdD/co667mQvai2RfPUFTTyO9un6xI3YnJ/nP8VevCYE8NPaAwo7zBNYH4Hddg6Z9DztbvPHRbsWj3YtV9atZU+JCas1B7o7oBNXYqxFNiINVvbXsrw0jvSOOQ7fjibgVTeTtaMJvh7PrloYtnT54tG3Ao8mNZfXrsStWkXEzg0fjj19O8qTlE815xHYdIl0XT1pPMhkDCST3JRPde5iw/s8J7QtE0+KDRuvH+gYvVrYtZ2ntYmT1VnxQ7MXo+PiLSZ5ofaL2LGndGaTcT+LkvePkDJxh9989SbuTSdpALvHdcfylI5iYzjD8mwPwvbGLrZVrWdr+RxZVOaKuUbGx6EPGxn8i16QAv9pRS2JHEpm6JPL688kZKuD8/UuYBM3nrc2/40BdPCfvniJJkBzoCcevazdbOj7CXfshS+vX4lhni8MVC5SXzQn8NoDJiR8Nf2jiPp/XRHC6J42jg1nkj1zku/5SiieLMQ22Rs99OnprJNZkrOWLruPE6RIIvBPI7g5/PG9swa3RDcfGxdjWvYdRpRlGhXIq7pRPETzRPV/7Fcc7E0jQpXF2uJDC0UtcmSjhxlA1FoHWSMESelESMz0k5m2dy84mfwLFLPY3BeLdspFNjetYXrcSeb0SxXemvJ+nxCPbQ+gywVPtA+r9SOwVun+fSf7Al1weL6JitJaWsUZMPpMzy18PKVlCStBjlu8cZqx5jVV5Kwno/JhtLZ5sEm5ybHbBoWYBlqWmmBeYo0qTcW/oLlL3QBfBbYHE30nkWN9R8u7mUCC6uDJcSd1oNbJgRyR/iTkpErPTBFHqTGbsn8E0NwlDjQHrrm1iQ7M7SxqcsS93wrDaArPztpgnqznX+k+kkrYSwrqDOdwlLNl/lJzBbCHTGYoflFA+Uo6Nv9VTAil1iuDZkmJnI/nMRPKcgW2eKy5iBk6V9sjKDFCcnYtD+nyC/vox0pctX6Hp9CPmViyHu1NI1aVyciiTgoF8Lgxe5B3Nr58STE9+Dv5s/SxuFq9pBLn7HH6V8TaW/1IjL1IiPyfn3VQDdmT7I+U2ncGv81PCtRFE3TlEXF88R35IIUeXTe7g6f8SzEqZ/X8E08XSS5dwK3TF6tzvMf/HPFSFMixPGDE/yZhPjgcgXWy8xPZb3uxq20NQZwiRPZFE9UWR3JtKyvdJLySQEkRHSRJvnHibk72R5N5PwLXWGfkVBwwuWGBxTI15tILwU3uR2nXtbG7exDbtdnZ17CC0I4TQrlAOdkVzUETDu7v1kXZPEUhHhFXjxCyEXMvKF3Jx7BghPX4suubEvCojlN+oMcrVR5YsxzTChOzyLKSHj0dZVbaSDTc92d76ZzRNO9nbEcTe1mCCuvx5Z8cfnts0U+KXX7zJgU4NOY9i8W5ah12jM5YVCqzKFKjPWCLLFuDRcqyCTLjeeVO8A5H5kc0huNeu5YPWdXhqvdjS+imftPjh3bX5KcG0nUKaRD3Mz80jfziBJF0Mq5v+xKIGCxwr1VgIcJOvZcizrLGIlWEWrY99yAIejz2ces3tg1oWVSxnxY0luIkX6dG8no+aPNl4w5vf+v2caaGv412zgbKH6fjc9sW5ZTXv1b2PWnheWWYshmuE0Rk1BkdkKGLE2iHnfFXB8yx68uOKuBaKU5Uzrs0Lxe2WseT6CtZUr+U3Ya+z7cIKMh7EsbjRgwUVInPKbLCptMO4QmhepI/8rD2G6QocIuUo9xnjkbKZh2M/+TeMDD/AtdwVZbUzdtVKHGrtcWlYwC9y3kBeJkdVr8K6wRJFrQzrqwpUZVaY/c0Q41NKTNLVOEfYYRowF8sQK9p0t/4X/FnpRoZxKV0oYleFaY2xIBNfEcPyKgWyckNUpSbIvzHF9IIYZJ4lNlkW2CWoMT1khmWwGcrPbEWK1r8Y/FkNjA7iW7oda+Fn8yIBIKLX8LLo4JIKVZ4F6lPi5jnWKBIVKOKEaw4aIdujj3uKG6192peDP6sxkbDfastYecoJU2E942xzjLPEDVOMsMw0xyRGXwxzyoq2+xdytjRbaD76auA/romJMdp6Wzhdmcu+S/tQR9lhE26PV5YviV8foel2g7Dio5cAS9K/AWrd1bR2SDQYAAAAAElFTkSuQmCC</Binary>
      </Property>
      <Property name="TextImageRelation">ImageBeforeText</Property>
      <Property name="UseCompatibleTextRendering">True</Property>
      <Property name="UseVisualStyleBackColor">False</Property>
      <Property name="DataBindings">
        <Property name="DefaultDataSourceUpdateMode">OnValidation</Property>
      </Property>
      <Property name="Font">Tahoma, 10pt</Property>
      <Property name="ForeColor">0, 0, 0</Property>
      <Property name="Location">114, 294</Property>
      <Property name="Name">operatorConsoleButton6</Property>
      <Property name="Size">46, 36</Property>
      <Property name="TabIndex">101</Property>
      <Parameter Name="Control name" Description="" Type="1" Value="operatorConsoleButton6" ValueToDisplay="" Hide_if="" />
      <Parameter Name="JavaScript variable" Description="The variable whose value is displayed in this field" Type="1" Value="" ValueToDisplay="" Hide_if="" />
      <Parameter Name="Always use global context" Description="If checked, the variable above will always be retrieved from the Global context" Type="0" Value="1" ValueToDisplay="" Hide_if="" />
      <Parameter Name="Default value" Description="The default value of the Javascript variable" Type="1" Value="" ValueToDisplay="" Hide_if="Variable(JavaScript variable) == Const(&quot;&quot;)" />
      <Parameter Name="Script" Description="The JavaScript to execute when this button is pressed" Type="31" Value="//set the master file path and the form filename from the form&#xA;var masterFilePath =frm_masterFilePath;&#xA;var formFileName = frm_formFileName;&#xA;&#xA;// get current_protocol_selected&#xA;&#xA;if(typeof(protocol_selected)==&quot;undefined&quot;)&#xA;   {&#xA;    var protocol_selected = &quot;&quot;&#xA;   }&#xA;else&#xA;   {&#xA;    var current_protocol_selected = protocol_selected&#xA;   }&#xA;&#xA;&#xA;//***set tip imgs***&#xA;//open the script file&#xA;open(masterFilePath + 'Forms/Scripts/96LT_Tip_Images_for_Form.js');&#xA;//run tip box functions&#xA;setSourceBoxImg_96();&#xA;setDestBoxImg_96();&#xA;&#xA;// ***Show deck layout and additional information***&#xA;//open the script file&#xA;open(masterFilePath + 'Forms/Scripts/Set_SS_WS_State_Imgs_Function.js');&#xA;//running = 1&#xA;//display the workspace text&#xA;set_workspace_labware_imgs(frm_protocol_selected, columns_samples, frm_indexCol);&#xA;//set protocol selection&#xA;set_protocol_selected(frm_protocol_selected);&#xA;&#xA;//***set the protocol to run***&#xA;// get current_protocol_selected&#xA;if(typeof(protocol_selected)==&quot;undefined&quot;)&#xA;{&#xA;var protocol_selected = &quot;&quot;;&#xA;}&#xA;&#xA;//var current_protocol_selected = protocol_selected;&#xA;print(&quot;current_protocol_selected = &quot; + current_protocol_selected);&#xA;print(&quot;protocol_selected = &quot; + protocol_selected);&#xA;print(&quot;form_protocol_selected = &quot; + form_protocol_selected);&#xA;&#xA;// Show deck layout and additional information&#xA;//open( masterFilePath + 'Forms/Scripts/Set_SS_WS_State_Function.js');&#xA;&#xA;&#xA;if(current_protocol_selected == protocol_selected)&#xA;   {&#xA;    running = 1;&#xA;    print(&quot;Run: &quot;+form_protocol_selected);&#xA;    runset.appendProtocolFileToRunset (form_protocol_selected, &quot;1&quot;, &quot;&quot;, formFileName);&#xA;   }&#xA;else&#xA;   {&#xA;    print(&quot;Skip Run as displayed layout incorrect at time of press&quot;);&#xA;   }&#xA;" ValueToDisplay="" Hide_if="" />
      <Parameter Name="Icon" Description="A graphical image file to display in the button" Type="9" Value="C:\VWorks Workspace\NGS Option A\illumina DNA Prep with Enrichment_v.A1.1.2\Forms\Supporting Files\24b_start_icon_up.ico" ValueToDisplay="Image Files(*.jpg;*.png;*.bmp;*.ico)|*.jpg;*.png;*.bmp;*.ico||" Hide_if="" />
      <Parameter Name="Disable when running" Description="the button is disabled whenever a protocol is running" Type="0" Value="1" ValueToDisplay="" Hide_if="" />
      <Parameter Name="Caption" Description="The string to display in the button" Type="1" Value="" ValueToDisplay="" Hide_if="" />
      <Parameter Name="Font size" Description="The point size of the font used to display text in this field" Type="8" Value="10" ValueToDisplay="" Hide_if="">
        <Ranges>
          <Range Value="1" />
          <Range Value="72" />
        </Ranges>
      </Parameter>
      <Parameter Name="Font color" Description="The color of the font used to display text in this field" Type="32" Value="0" ValueToDisplay="" Hide_if="" />
      <Parameter Name="Background color" Description="The color of this button's background" Type="32" Value="15790320" ValueToDisplay="" Hide_if="" />
    </Object>
    <Object type="ToolboxLibrary.OperatorConsoleImage, Toolbox, Version=13.1.0.1366, Culture=neutral, PublicKeyToken=null" name="operatorConsoleImage32" children="Controls">
      <Property name="Image">
        <Binary>iVBORw0KGgoAAAANSUhEUgAAABEAAACKCAYAAABMzKF6AAAAAXNSR0IArs4c6QAAAARnQU1BAACxjwv8YQUAAAAJcEhZcwAAEnQAABJ0Ad5mH3gAAAKISURBVGhD7ZfNThRBEIC5e1OjN0Oir6AnBYQn4BW8e/CiN01AQIJAMNFE/A3qzPiUbX8zVNO9Uz1u784kHIrkY6Z6a7/tn5re3pWqqtyyTCd5/bVym6eNW92v3cqb7kpMu5bfk2x/qNyNncY9OWnczvfa/fRtXIlp3z5L8yGRkHBrt3YfL9Ikgfbbb73If1DcHiR0lU/KCQReJy8eWpA8Pem6LPEQ5JEvcZAweYxd4iHII1/iIGEVfl3e/w8mm3yJk54c/kiTc2R7Qh2sReMcIjsno6wOsP5z1clMwSUSIIFPylbsTKFBTwJ0lTEzefLsEMdDiFElpYwj8X/8Ww7NXMp0kpfnlXt8XLt7+027OlyJX33RKzqR8ACylHd8QW2d1m6POvldtdety3Zen31QE8k6tXHgk/6kSQLtqwdNmxe3B8mzT7W77wXxizkevGvafImD5NH7xj3/PJ+EvIdHiuTmbuPOLuaTkEe+xInkm59EiYfIShjOi/Mlh8NEMWESD5GdWOiW2G/Yg0tcuw2/lcbtiSQpNn9Nis0X3929v27juMuL35dIBMpbK3seBy1flZQyjqS3wSyCZi5lOglfDXbcsuOW1hM7bgV6EqCrjJnJk2eHOB5CjCopxe8pyiZTimYu5ZpL7LjV3dhxK8TJxNpxq0WVlDKOpLdLLYJmLmU6iW1K3Y1tSiFOJtY2pRZVUso4kt4GswiauZTpJJxX7TdgV+50WeIhyCNf4iBh8hi7xEOQR77EQcIqzD5YOew34BW022/AOdHMpVxziR23uhs7boU4mVg7brWoklLGkfR2qUXQzKVMJ+GrwY5bdtzSemLHrUBPAnSVMTN58uwQx0OIUSVlVO4fI0sa2EHlMYwAAAAASUVORK5CYII=</Binary>
      </Property>
      <Property name="TabStop">False</Property>
      <Property name="TabIndex">95</Property>
      <Property name="DataBindings">
        <Property name="DefaultDataSourceUpdateMode">OnValidation</Property>
      </Property>
      <Property name="Location">1164, 711</Property>
      <Property name="Name">operatorConsoleImage32</Property>
      <Property name="Size">16, 138</Property>
      <Parameter Name="Control name" Description="" Type="1" Value="operatorConsoleImage32" ValueToDisplay="" Hide_if="" />
      <Parameter Name="JavaScript variable" Description="If the filename of a valid Image file is assigned to this variable, the displayed image will change to it" Type="1" Value="TipsOff_12" ValueToDisplay="" Hide_if="" />
      <Parameter Name="Always use global context" Description="If checked, the variable above will always be retrieved from the Global context" Type="0" Value="1" ValueToDisplay="" Hide_if="" />
      <Parameter Name="Image file" Description="Select image file to display" Type="9" Value="C:\VWorks Workspace\NGS Option A\illumina DNA Prep with Enrichment_v.A1.1.2\Forms\Supporting Files\Tips\Tips_no.png" ValueToDisplay="Image Files(*.jpg;*.png;*.bmp)|*.jpg;*.png;*.bmp||" Hide_if="" />
      <Parameter Name="Enabled" Description="" Type="0" Value="1" ValueToDisplay="" Hide_if="" />
      <Parameter Name="Value" Description="" Type="1" Value="C:/VWorks Workspace/NGS Option A/On-Bead_ChIP-seq_v.A1.0.2/Forms/Supporting Files/Tips/Tips_no.png" ValueToDisplay="" Hide_if="" />
    </Object>
    <Object type="ToolboxLibrary.OperatorConsoleImage, Toolbox, Version=13.1.0.1366, Culture=neutral, PublicKeyToken=null" name="operatorConsoleImage31" children="Controls">
      <Property name="Image">
        <Binary>iVBORw0KGgoAAAANSUhEUgAAABEAAACKCAYAAABMzKF6AAAAAXNSR0IArs4c6QAAAARnQU1BAACxjwv8YQUAAAAJcEhZcwAAEnQAABJ0Ad5mH3gAAAKISURBVGhD7ZfNThRBEIC5e1OjN0Oir6AnBYQn4BW8e/CiN01AQIJAMNFE/A3qzPiUbX8zVNO9Uz1u784kHIrkY6Z6a7/tn5re3pWqqtyyTCd5/bVym6eNW92v3cqb7kpMu5bfk2x/qNyNncY9OWnczvfa/fRtXIlp3z5L8yGRkHBrt3YfL9Ikgfbbb73If1DcHiR0lU/KCQReJy8eWpA8Pem6LPEQ5JEvcZAweYxd4iHII1/iIGEVfl3e/w8mm3yJk54c/kiTc2R7Qh2sReMcIjsno6wOsP5z1clMwSUSIIFPylbsTKFBTwJ0lTEzefLsEMdDiFElpYwj8X/8Ww7NXMp0kpfnlXt8XLt7+027OlyJX33RKzqR8ACylHd8QW2d1m6POvldtdety3Zen31QE8k6tXHgk/6kSQLtqwdNmxe3B8mzT7W77wXxizkevGvafImD5NH7xj3/PJ+EvIdHiuTmbuPOLuaTkEe+xInkm59EiYfIShjOi/Mlh8NEMWESD5GdWOiW2G/Yg0tcuw2/lcbtiSQpNn9Nis0X3929v27juMuL35dIBMpbK3seBy1flZQyjqS3wSyCZi5lOglfDXbcsuOW1hM7bgV6EqCrjJnJk2eHOB5CjCopxe8pyiZTimYu5ZpL7LjV3dhxK8TJxNpxq0WVlDKOpLdLLYJmLmU6iW1K3Y1tSiFOJtY2pRZVUso4kt4GswiauZTpJJxX7TdgV+50WeIhyCNf4iBh8hi7xEOQR77EQcIqzD5YOew34BW022/AOdHMpVxziR23uhs7boU4mVg7brWoklLGkfR2qUXQzKVMJ+GrwY5bdtzSemLHrUBPAnSVMTN58uwQx0OIUSVlVO4fI0sa2EHlMYwAAAAASUVORK5CYII=</Binary>
      </Property>
      <Property name="TabStop">False</Property>
      <Property name="TabIndex">94</Property>
      <Property name="DataBindings">
        <Property name="DefaultDataSourceUpdateMode">OnValidation</Property>
      </Property>
      <Property name="Location">1143, 711</Property>
      <Property name="Name">operatorConsoleImage31</Property>
      <Property name="Size">16, 138</Property>
      <Parameter Name="Control name" Description="" Type="1" Value="operatorConsoleImage31" ValueToDisplay="" Hide_if="" />
      <Parameter Name="JavaScript variable" Description="If the filename of a valid Image file is assigned to this variable, the displayed image will change to it" Type="1" Value="TipsOff_11" ValueToDisplay="" Hide_if="" />
      <Parameter Name="Always use global context" Description="If checked, the variable above will always be retrieved from the Global context" Type="0" Value="1" ValueToDisplay="" Hide_if="" />
      <Parameter Name="Image file" Description="Select image file to display" Type="9" Value="C:\VWorks Workspace\NGS Option A\illumina DNA Prep with Enrichment_v.A1.1.2\Forms\Supporting Files\Tips\Tips_no.png" ValueToDisplay="Image Files(*.jpg;*.png;*.bmp)|*.jpg;*.png;*.bmp||" Hide_if="" />
      <Parameter Name="Enabled" Description="" Type="0" Value="1" ValueToDisplay="" Hide_if="" />
      <Parameter Name="Value" Description="" Type="1" Value="C:/VWorks Workspace/NGS Option A/On-Bead_ChIP-seq_v.A1.0.2/Forms/Supporting Files/Tips/Tips_no.png" ValueToDisplay="" Hide_if="" />
    </Object>
    <Object type="ToolboxLibrary.OperatorConsoleImage, Toolbox, Version=13.1.0.1366, Culture=neutral, PublicKeyToken=null" name="operatorConsoleImage30" children="Controls">
      <Property name="Image">
        <Binary>iVBORw0KGgoAAAANSUhEUgAAABEAAACKCAYAAABMzKF6AAAAAXNSR0IArs4c6QAAAARnQU1BAACxjwv8YQUAAAAJcEhZcwAAEnQAABJ0Ad5mH3gAAAKISURBVGhD7ZfNThRBEIC5e1OjN0Oir6AnBYQn4BW8e/CiN01AQIJAMNFE/A3qzPiUbX8zVNO9Uz1u784kHIrkY6Z6a7/tn5re3pWqqtyyTCd5/bVym6eNW92v3cqb7kpMu5bfk2x/qNyNncY9OWnczvfa/fRtXIlp3z5L8yGRkHBrt3YfL9Ikgfbbb73If1DcHiR0lU/KCQReJy8eWpA8Pem6LPEQ5JEvcZAweYxd4iHII1/iIGEVfl3e/w8mm3yJk54c/kiTc2R7Qh2sReMcIjsno6wOsP5z1clMwSUSIIFPylbsTKFBTwJ0lTEzefLsEMdDiFElpYwj8X/8Ww7NXMp0kpfnlXt8XLt7+027OlyJX33RKzqR8ACylHd8QW2d1m6POvldtdety3Zen31QE8k6tXHgk/6kSQLtqwdNmxe3B8mzT7W77wXxizkevGvafImD5NH7xj3/PJ+EvIdHiuTmbuPOLuaTkEe+xInkm59EiYfIShjOi/Mlh8NEMWESD5GdWOiW2G/Yg0tcuw2/lcbtiSQpNn9Nis0X3929v27juMuL35dIBMpbK3seBy1flZQyjqS3wSyCZi5lOglfDXbcsuOW1hM7bgV6EqCrjJnJk2eHOB5CjCopxe8pyiZTimYu5ZpL7LjV3dhxK8TJxNpxq0WVlDKOpLdLLYJmLmU6iW1K3Y1tSiFOJtY2pRZVUso4kt4GswiauZTpJJxX7TdgV+50WeIhyCNf4iBh8hi7xEOQR77EQcIqzD5YOew34BW022/AOdHMpVxziR23uhs7boU4mVg7brWoklLGkfR2qUXQzKVMJ+GrwY5bdtzSemLHrUBPAnSVMTN58uwQx0OIUSVlVO4fI0sa2EHlMYwAAAAASUVORK5CYII=</Binary>
      </Property>
      <Property name="TabStop">False</Property>
      <Property name="TabIndex">93</Property>
      <Property name="DataBindings">
        <Property name="DefaultDataSourceUpdateMode">OnValidation</Property>
      </Property>
      <Property name="Location">1123, 711</Property>
      <Property name="Name">operatorConsoleImage30</Property>
      <Property name="Size">16, 138</Property>
      <Parameter Name="Control name" Description="" Type="1" Value="operatorConsoleImage30" ValueToDisplay="" Hide_if="" />
      <Parameter Name="JavaScript variable" Description="If the filename of a valid Image file is assigned to this variable, the displayed image will change to it" Type="1" Value="TipsOff_10" ValueToDisplay="" Hide_if="" />
      <Parameter Name="Always use global context" Description="If checked, the variable above will always be retrieved from the Global context" Type="0" Value="1" ValueToDisplay="" Hide_if="" />
      <Parameter Name="Image file" Description="Select image file to display" Type="9" Value="C:\VWorks Workspace\NGS Option A\illumina DNA Prep with Enrichment_v.A1.1.2\Forms\Supporting Files\Tips\Tips_no.png" ValueToDisplay="Image Files(*.jpg;*.png;*.bmp)|*.jpg;*.png;*.bmp||" Hide_if="" />
      <Parameter Name="Enabled" Description="" Type="0" Value="1" ValueToDisplay="" Hide_if="" />
      <Parameter Name="Value" Description="" Type="1" Value="C:/VWorks Workspace/NGS Option A/On-Bead_ChIP-seq_v.A1.0.2/Forms/Supporting Files/Tips/Tips_no.png" ValueToDisplay="" Hide_if="" />
    </Object>
    <Object type="ToolboxLibrary.OperatorConsoleImage, Toolbox, Version=13.1.0.1366, Culture=neutral, PublicKeyToken=null" name="operatorConsoleImage29" children="Controls">
      <Property name="Image">
        <Binary>iVBORw0KGgoAAAANSUhEUgAAABEAAACKCAYAAABMzKF6AAAAAXNSR0IArs4c6QAAAARnQU1BAACxjwv8YQUAAAAJcEhZcwAAEnQAABJ0Ad5mH3gAAAKISURBVGhD7ZfNThRBEIC5e1OjN0Oir6AnBYQn4BW8e/CiN01AQIJAMNFE/A3qzPiUbX8zVNO9Uz1u784kHIrkY6Z6a7/tn5re3pWqqtyyTCd5/bVym6eNW92v3cqb7kpMu5bfk2x/qNyNncY9OWnczvfa/fRtXIlp3z5L8yGRkHBrt3YfL9Ikgfbbb73If1DcHiR0lU/KCQReJy8eWpA8Pem6LPEQ5JEvcZAweYxd4iHII1/iIGEVfl3e/w8mm3yJk54c/kiTc2R7Qh2sReMcIjsno6wOsP5z1clMwSUSIIFPylbsTKFBTwJ0lTEzefLsEMdDiFElpYwj8X/8Ww7NXMp0kpfnlXt8XLt7+027OlyJX33RKzqR8ACylHd8QW2d1m6POvldtdety3Zen31QE8k6tXHgk/6kSQLtqwdNmxe3B8mzT7W77wXxizkevGvafImD5NH7xj3/PJ+EvIdHiuTmbuPOLuaTkEe+xInkm59EiYfIShjOi/Mlh8NEMWESD5GdWOiW2G/Yg0tcuw2/lcbtiSQpNn9Nis0X3929v27juMuL35dIBMpbK3seBy1flZQyjqS3wSyCZi5lOglfDXbcsuOW1hM7bgV6EqCrjJnJk2eHOB5CjCopxe8pyiZTimYu5ZpL7LjV3dhxK8TJxNpxq0WVlDKOpLdLLYJmLmU6iW1K3Y1tSiFOJtY2pRZVUso4kt4GswiauZTpJJxX7TdgV+50WeIhyCNf4iBh8hi7xEOQR77EQcIqzD5YOew34BW022/AOdHMpVxziR23uhs7boU4mVg7brWoklLGkfR2qUXQzKVMJ+GrwY5bdtzSemLHrUBPAnSVMTN58uwQx0OIUSVlVO4fI0sa2EHlMYwAAAAASUVORK5CYII=</Binary>
      </Property>
      <Property name="TabStop">False</Property>
      <Property name="TabIndex">92</Property>
      <Property name="DataBindings">
        <Property name="DefaultDataSourceUpdateMode">OnValidation</Property>
      </Property>
      <Property name="Location">1104, 711</Property>
      <Property name="Name">operatorConsoleImage29</Property>
      <Property name="Size">16, 138</Property>
      <Parameter Name="Control name" Description="" Type="1" Value="operatorConsoleImage29" ValueToDisplay="" Hide_if="" />
      <Parameter Name="JavaScript variable" Description="If the filename of a valid Image file is assigned to this variable, the displayed image will change to it" Type="1" Value="TipsOff_9" ValueToDisplay="" Hide_if="" />
      <Parameter Name="Always use global context" Description="If checked, the variable above will always be retrieved from the Global context" Type="0" Value="1" ValueToDisplay="" Hide_if="" />
      <Parameter Name="Image file" Description="Select image file to display" Type="9" Value="C:\VWorks Workspace\NGS Option A\illumina DNA Prep with Enrichment_v.A1.1.2\Forms\Supporting Files\Tips\Tips_no.png" ValueToDisplay="Image Files(*.jpg;*.png;*.bmp)|*.jpg;*.png;*.bmp||" Hide_if="" />
      <Parameter Name="Enabled" Description="" Type="0" Value="1" ValueToDisplay="" Hide_if="" />
      <Parameter Name="Value" Description="" Type="1" Value="C:/VWorks Workspace/NGS Option A/On-Bead_ChIP-seq_v.A1.0.2/Forms/Supporting Files/Tips/Tips_no.png" ValueToDisplay="" Hide_if="" />
    </Object>
    <Object type="ToolboxLibrary.OperatorConsoleImage, Toolbox, Version=13.1.0.1366, Culture=neutral, PublicKeyToken=null" name="operatorConsoleImage28" children="Controls">
      <Property name="Image">
        <Binary>iVBORw0KGgoAAAANSUhEUgAAABEAAACKCAYAAABMzKF6AAAAAXNSR0IArs4c6QAAAARnQU1BAACxjwv8YQUAAAAJcEhZcwAAEnQAABJ0Ad5mH3gAAAKISURBVGhD7ZfNThRBEIC5e1OjN0Oir6AnBYQn4BW8e/CiN01AQIJAMNFE/A3qzPiUbX8zVNO9Uz1u784kHIrkY6Z6a7/tn5re3pWqqtyyTCd5/bVym6eNW92v3cqb7kpMu5bfk2x/qNyNncY9OWnczvfa/fRtXIlp3z5L8yGRkHBrt3YfL9Ikgfbbb73If1DcHiR0lU/KCQReJy8eWpA8Pem6LPEQ5JEvcZAweYxd4iHII1/iIGEVfl3e/w8mm3yJk54c/kiTc2R7Qh2sReMcIjsno6wOsP5z1clMwSUSIIFPylbsTKFBTwJ0lTEzefLsEMdDiFElpYwj8X/8Ww7NXMp0kpfnlXt8XLt7+027OlyJX33RKzqR8ACylHd8QW2d1m6POvldtdety3Zen31QE8k6tXHgk/6kSQLtqwdNmxe3B8mzT7W77wXxizkevGvafImD5NH7xj3/PJ+EvIdHiuTmbuPOLuaTkEe+xInkm59EiYfIShjOi/Mlh8NEMWESD5GdWOiW2G/Yg0tcuw2/lcbtiSQpNn9Nis0X3929v27juMuL35dIBMpbK3seBy1flZQyjqS3wSyCZi5lOglfDXbcsuOW1hM7bgV6EqCrjJnJk2eHOB5CjCopxe8pyiZTimYu5ZpL7LjV3dhxK8TJxNpxq0WVlDKOpLdLLYJmLmU6iW1K3Y1tSiFOJtY2pRZVUso4kt4GswiauZTpJJxX7TdgV+50WeIhyCNf4iBh8hi7xEOQR77EQcIqzD5YOew34BW022/AOdHMpVxziR23uhs7boU4mVg7brWoklLGkfR2qUXQzKVMJ+GrwY5bdtzSemLHrUBPAnSVMTN58uwQx0OIUSVlVO4fI0sa2EHlMYwAAAAASUVORK5CYII=</Binary>
      </Property>
      <Property name="TabStop">False</Property>
      <Property name="TabIndex">91</Property>
      <Property name="DataBindings">
        <Property name="DefaultDataSourceUpdateMode">OnValidation</Property>
      </Property>
      <Property name="Location">1083, 711</Property>
      <Property name="Name">operatorConsoleImage28</Property>
      <Property name="Size">16, 138</Property>
      <Parameter Name="Control name" Description="" Type="1" Value="operatorConsoleImage28" ValueToDisplay="" Hide_if="" />
      <Parameter Name="JavaScript variable" Description="If the filename of a valid Image file is assigned to this variable, the displayed image will change to it" Type="1" Value="TipsOff_8" ValueToDisplay="" Hide_if="" />
      <Parameter Name="Always use global context" Description="If checked, the variable above will always be retrieved from the Global context" Type="0" Value="1" ValueToDisplay="" Hide_if="" />
      <Parameter Name="Image file" Description="Select image file to display" Type="9" Value="C:\VWorks Workspace\NGS Option A\illumina DNA Prep with Enrichment_v.A1.1.2\Forms\Supporting Files\Tips\Tips_no.png" ValueToDisplay="Image Files(*.jpg;*.png;*.bmp)|*.jpg;*.png;*.bmp||" Hide_if="" />
      <Parameter Name="Enabled" Description="" Type="0" Value="1" ValueToDisplay="" Hide_if="" />
      <Parameter Name="Value" Description="" Type="1" Value="C:/VWorks Workspace/NGS Option A/On-Bead_ChIP-seq_v.A1.0.2/Forms/Supporting Files/Tips/Tips_no.png" ValueToDisplay="" Hide_if="" />
    </Object>
    <Object type="ToolboxLibrary.OperatorConsoleImage, Toolbox, Version=13.1.0.1366, Culture=neutral, PublicKeyToken=null" name="operatorConsoleImage27" children="Controls">
      <Property name="Image">
        <Binary>iVBORw0KGgoAAAANSUhEUgAAABEAAACKCAYAAABMzKF6AAAAAXNSR0IArs4c6QAAAARnQU1BAACxjwv8YQUAAAAJcEhZcwAAEnQAABJ0Ad5mH3gAAAKISURBVGhD7ZfNThRBEIC5e1OjN0Oir6AnBYQn4BW8e/CiN01AQIJAMNFE/A3qzPiUbX8zVNO9Uz1u784kHIrkY6Z6a7/tn5re3pWqqtyyTCd5/bVym6eNW92v3cqb7kpMu5bfk2x/qNyNncY9OWnczvfa/fRtXIlp3z5L8yGRkHBrt3YfL9Ikgfbbb73If1DcHiR0lU/KCQReJy8eWpA8Pem6LPEQ5JEvcZAweYxd4iHII1/iIGEVfl3e/w8mm3yJk54c/kiTc2R7Qh2sReMcIjsno6wOsP5z1clMwSUSIIFPylbsTKFBTwJ0lTEzefLsEMdDiFElpYwj8X/8Ww7NXMp0kpfnlXt8XLt7+027OlyJX33RKzqR8ACylHd8QW2d1m6POvldtdety3Zen31QE8k6tXHgk/6kSQLtqwdNmxe3B8mzT7W77wXxizkevGvafImD5NH7xj3/PJ+EvIdHiuTmbuPOLuaTkEe+xInkm59EiYfIShjOi/Mlh8NEMWESD5GdWOiW2G/Yg0tcuw2/lcbtiSQpNn9Nis0X3929v27juMuL35dIBMpbK3seBy1flZQyjqS3wSyCZi5lOglfDXbcsuOW1hM7bgV6EqCrjJnJk2eHOB5CjCopxe8pyiZTimYu5ZpL7LjV3dhxK8TJxNpxq0WVlDKOpLdLLYJmLmU6iW1K3Y1tSiFOJtY2pRZVUso4kt4GswiauZTpJJxX7TdgV+50WeIhyCNf4iBh8hi7xEOQR77EQcIqzD5YOew34BW022/AOdHMpVxziR23uhs7boU4mVg7brWoklLGkfR2qUXQzKVMJ+GrwY5bdtzSemLHrUBPAnSVMTN58uwQx0OIUSVlVO4fI0sa2EHlMYwAAAAASUVORK5CYII=</Binary>
      </Property>
      <Property name="TabStop">False</Property>
      <Property name="TabIndex">90</Property>
      <Property name="DataBindings">
        <Property name="DefaultDataSourceUpdateMode">OnValidation</Property>
      </Property>
      <Property name="Location">1062, 711</Property>
      <Property name="Name">operatorConsoleImage27</Property>
      <Property name="Size">16, 138</Property>
      <Parameter Name="Control name" Description="" Type="1" Value="operatorConsoleImage27" ValueToDisplay="" Hide_if="" />
      <Parameter Name="JavaScript variable" Description="If the filename of a valid Image file is assigned to this variable, the displayed image will change to it" Type="1" Value="TipsOff_7" ValueToDisplay="" Hide_if="" />
      <Parameter Name="Always use global context" Description="If checked, the variable above will always be retrieved from the Global context" Type="0" Value="1" ValueToDisplay="" Hide_if="" />
      <Parameter Name="Image file" Description="Select image file to display" Type="9" Value="C:\VWorks Workspace\NGS Option A\illumina DNA Prep with Enrichment_v.A1.1.2\Forms\Supporting Files\Tips\Tips_no.png" ValueToDisplay="Image Files(*.jpg;*.png;*.bmp)|*.jpg;*.png;*.bmp||" Hide_if="" />
      <Parameter Name="Enabled" Description="" Type="0" Value="1" ValueToDisplay="" Hide_if="" />
      <Parameter Name="Value" Description="" Type="1" Value="C:/VWorks Workspace/NGS Option A/On-Bead_ChIP-seq_v.A1.0.2/Forms/Supporting Files/Tips/Tips_no.png" ValueToDisplay="" Hide_if="" />
    </Object>
    <Object type="ToolboxLibrary.OperatorConsoleImage, Toolbox, Version=13.1.0.1366, Culture=neutral, PublicKeyToken=null" name="operatorConsoleImage26" children="Controls">
      <Property name="Image">
        <Binary>iVBORw0KGgoAAAANSUhEUgAAABEAAACKCAYAAABMzKF6AAAAAXNSR0IArs4c6QAAAARnQU1BAACxjwv8YQUAAAAJcEhZcwAAEnQAABJ0Ad5mH3gAAAKISURBVGhD7ZfNThRBEIC5e1OjN0Oir6AnBYQn4BW8e/CiN01AQIJAMNFE/A3qzPiUbX8zVNO9Uz1u784kHIrkY6Z6a7/tn5re3pWqqtyyTCd5/bVym6eNW92v3cqb7kpMu5bfk2x/qNyNncY9OWnczvfa/fRtXIlp3z5L8yGRkHBrt3YfL9Ikgfbbb73If1DcHiR0lU/KCQReJy8eWpA8Pem6LPEQ5JEvcZAweYxd4iHII1/iIGEVfl3e/w8mm3yJk54c/kiTc2R7Qh2sReMcIjsno6wOsP5z1clMwSUSIIFPylbsTKFBTwJ0lTEzefLsEMdDiFElpYwj8X/8Ww7NXMp0kpfnlXt8XLt7+027OlyJX33RKzqR8ACylHd8QW2d1m6POvldtdety3Zen31QE8k6tXHgk/6kSQLtqwdNmxe3B8mzT7W77wXxizkevGvafImD5NH7xj3/PJ+EvIdHiuTmbuPOLuaTkEe+xInkm59EiYfIShjOi/Mlh8NEMWESD5GdWOiW2G/Yg0tcuw2/lcbtiSQpNn9Nis0X3929v27juMuL35dIBMpbK3seBy1flZQyjqS3wSyCZi5lOglfDXbcsuOW1hM7bgV6EqCrjJnJk2eHOB5CjCopxe8pyiZTimYu5ZpL7LjV3dhxK8TJxNpxq0WVlDKOpLdLLYJmLmU6iW1K3Y1tSiFOJtY2pRZVUso4kt4GswiauZTpJJxX7TdgV+50WeIhyCNf4iBh8hi7xEOQR77EQcIqzD5YOew34BW022/AOdHMpVxziR23uhs7boU4mVg7brWoklLGkfR2qUXQzKVMJ+GrwY5bdtzSemLHrUBPAnSVMTN58uwQx0OIUSVlVO4fI0sa2EHlMYwAAAAASUVORK5CYII=</Binary>
      </Property>
      <Property name="TabStop">False</Property>
      <Property name="TabIndex">89</Property>
      <Property name="DataBindings">
        <Property name="DefaultDataSourceUpdateMode">OnValidation</Property>
      </Property>
      <Property name="Location">1042, 711</Property>
      <Property name="Name">operatorConsoleImage26</Property>
      <Property name="Size">16, 138</Property>
      <Parameter Name="Control name" Description="" Type="1" Value="operatorConsoleImage26" ValueToDisplay="" Hide_if="" />
      <Parameter Name="JavaScript variable" Description="If the filename of a valid Image file is assigned to this variable, the displayed image will change to it" Type="1" Value="TipsOff_6" ValueToDisplay="" Hide_if="" />
      <Parameter Name="Always use global context" Description="If checked, the variable above will always be retrieved from the Global context" Type="0" Value="1" ValueToDisplay="" Hide_if="" />
      <Parameter Name="Image file" Description="Select image file to display" Type="9" Value="C:\VWorks Workspace\NGS Option A\illumina DNA Prep with Enrichment_v.A1.1.2\Forms\Supporting Files\Tips\Tips_no.png" ValueToDisplay="Image Files(*.jpg;*.png;*.bmp)|*.jpg;*.png;*.bmp||" Hide_if="" />
      <Parameter Name="Enabled" Description="" Type="0" Value="1" ValueToDisplay="" Hide_if="" />
      <Parameter Name="Value" Description="" Type="1" Value="C:/VWorks Workspace/NGS Option A/On-Bead_ChIP-seq_v.A1.0.2/Forms/Supporting Files/Tips/Tips_no.png" ValueToDisplay="" Hide_if="" />
    </Object>
    <Object type="ToolboxLibrary.OperatorConsoleImage, Toolbox, Version=13.1.0.1366, Culture=neutral, PublicKeyToken=null" name="operatorConsoleImage25" children="Controls">
      <Property name="Image">
        <Binary>iVBORw0KGgoAAAANSUhEUgAAABEAAACKCAYAAABMzKF6AAAAAXNSR0IArs4c6QAAAARnQU1BAACxjwv8YQUAAAAJcEhZcwAAEnQAABJ0Ad5mH3gAAAKISURBVGhD7ZfNThRBEIC5e1OjN0Oir6AnBYQn4BW8e/CiN01AQIJAMNFE/A3qzPiUbX8zVNO9Uz1u784kHIrkY6Z6a7/tn5re3pWqqtyyTCd5/bVym6eNW92v3cqb7kpMu5bfk2x/qNyNncY9OWnczvfa/fRtXIlp3z5L8yGRkHBrt3YfL9Ikgfbbb73If1DcHiR0lU/KCQReJy8eWpA8Pem6LPEQ5JEvcZAweYxd4iHII1/iIGEVfl3e/w8mm3yJk54c/kiTc2R7Qh2sReMcIjsno6wOsP5z1clMwSUSIIFPylbsTKFBTwJ0lTEzefLsEMdDiFElpYwj8X/8Ww7NXMp0kpfnlXt8XLt7+027OlyJX33RKzqR8ACylHd8QW2d1m6POvldtdety3Zen31QE8k6tXHgk/6kSQLtqwdNmxe3B8mzT7W77wXxizkevGvafImD5NH7xj3/PJ+EvIdHiuTmbuPOLuaTkEe+xInkm59EiYfIShjOi/Mlh8NEMWESD5GdWOiW2G/Yg0tcuw2/lcbtiSQpNn9Nis0X3929v27juMuL35dIBMpbK3seBy1flZQyjqS3wSyCZi5lOglfDXbcsuOW1hM7bgV6EqCrjJnJk2eHOB5CjCopxe8pyiZTimYu5ZpL7LjV3dhxK8TJxNpxq0WVlDKOpLdLLYJmLmU6iW1K3Y1tSiFOJtY2pRZVUso4kt4GswiauZTpJJxX7TdgV+50WeIhyCNf4iBh8hi7xEOQR77EQcIqzD5YOew34BW022/AOdHMpVxziR23uhs7boU4mVg7brWoklLGkfR2qUXQzKVMJ+GrwY5bdtzSemLHrUBPAnSVMTN58uwQx0OIUSVlVO4fI0sa2EHlMYwAAAAASUVORK5CYII=</Binary>
      </Property>
      <Property name="TabStop">False</Property>
      <Property name="TabIndex">88</Property>
      <Property name="DataBindings">
        <Property name="DefaultDataSourceUpdateMode">OnValidation</Property>
      </Property>
      <Property name="Location">1022, 711</Property>
      <Property name="Name">operatorConsoleImage25</Property>
      <Property name="Size">16, 138</Property>
      <Parameter Name="Control name" Description="" Type="1" Value="operatorConsoleImage25" ValueToDisplay="" Hide_if="" />
      <Parameter Name="JavaScript variable" Description="If the filename of a valid Image file is assigned to this variable, the displayed image will change to it" Type="1" Value="TipsOff_5" ValueToDisplay="" Hide_if="" />
      <Parameter Name="Always use global context" Description="If checked, the variable above will always be retrieved from the Global context" Type="0" Value="1" ValueToDisplay="" Hide_if="" />
      <Parameter Name="Image file" Description="Select image file to display" Type="9" Value="C:\VWorks Workspace\NGS Option A\illumina DNA Prep with Enrichment_v.A1.1.2\Forms\Supporting Files\Tips\Tips_no.png" ValueToDisplay="Image Files(*.jpg;*.png;*.bmp)|*.jpg;*.png;*.bmp||" Hide_if="" />
      <Parameter Name="Enabled" Description="" Type="0" Value="1" ValueToDisplay="" Hide_if="" />
      <Parameter Name="Value" Description="" Type="1" Value="C:/VWorks Workspace/NGS Option A/On-Bead_ChIP-seq_v.A1.0.2/Forms/Supporting Files/Tips/Tips_no.png" ValueToDisplay="" Hide_if="" />
    </Object>
    <Object type="ToolboxLibrary.OperatorConsoleImage, Toolbox, Version=13.1.0.1366, Culture=neutral, PublicKeyToken=null" name="operatorConsoleImage24" children="Controls">
      <Property name="Image">
        <Binary>iVBORw0KGgoAAAANSUhEUgAAABEAAACKCAYAAABMzKF6AAAAAXNSR0IArs4c6QAAAARnQU1BAACxjwv8YQUAAAAJcEhZcwAAEnQAABJ0Ad5mH3gAAAKISURBVGhD7ZfNThRBEIC5e1OjN0Oir6AnBYQn4BW8e/CiN01AQIJAMNFE/A3qzPiUbX8zVNO9Uz1u784kHIrkY6Z6a7/tn5re3pWqqtyyTCd5/bVym6eNW92v3cqb7kpMu5bfk2x/qNyNncY9OWnczvfa/fRtXIlp3z5L8yGRkHBrt3YfL9Ikgfbbb73If1DcHiR0lU/KCQReJy8eWpA8Pem6LPEQ5JEvcZAweYxd4iHII1/iIGEVfl3e/w8mm3yJk54c/kiTc2R7Qh2sReMcIjsno6wOsP5z1clMwSUSIIFPylbsTKFBTwJ0lTEzefLsEMdDiFElpYwj8X/8Ww7NXMp0kpfnlXt8XLt7+027OlyJX33RKzqR8ACylHd8QW2d1m6POvldtdety3Zen31QE8k6tXHgk/6kSQLtqwdNmxe3B8mzT7W77wXxizkevGvafImD5NH7xj3/PJ+EvIdHiuTmbuPOLuaTkEe+xInkm59EiYfIShjOi/Mlh8NEMWESD5GdWOiW2G/Yg0tcuw2/lcbtiSQpNn9Nis0X3929v27juMuL35dIBMpbK3seBy1flZQyjqS3wSyCZi5lOglfDXbcsuOW1hM7bgV6EqCrjJnJk2eHOB5CjCopxe8pyiZTimYu5ZpL7LjV3dhxK8TJxNpxq0WVlDKOpLdLLYJmLmU6iW1K3Y1tSiFOJtY2pRZVUso4kt4GswiauZTpJJxX7TdgV+50WeIhyCNf4iBh8hi7xEOQR77EQcIqzD5YOew34BW022/AOdHMpVxziR23uhs7boU4mVg7brWoklLGkfR2qUXQzKVMJ+GrwY5bdtzSemLHrUBPAnSVMTN58uwQx0OIUSVlVO4fI0sa2EHlMYwAAAAASUVORK5CYII=</Binary>
      </Property>
      <Property name="TabStop">False</Property>
      <Property name="TabIndex">87</Property>
      <Property name="DataBindings">
        <Property name="DefaultDataSourceUpdateMode">OnValidation</Property>
      </Property>
      <Property name="Location">1001, 711</Property>
      <Property name="Name">operatorConsoleImage24</Property>
      <Property name="Size">16, 138</Property>
      <Parameter Name="Control name" Description="" Type="1" Value="operatorConsoleImage24" ValueToDisplay="" Hide_if="" />
      <Parameter Name="JavaScript variable" Description="If the filename of a valid Image file is assigned to this variable, the displayed image will change to it" Type="1" Value="TipsOff_4" ValueToDisplay="" Hide_if="" />
      <Parameter Name="Always use global context" Description="If checked, the variable above will always be retrieved from the Global context" Type="0" Value="1" ValueToDisplay="" Hide_if="" />
      <Parameter Name="Image file" Description="Select image file to display" Type="9" Value="C:\VWorks Workspace\NGS Option A\illumina DNA Prep with Enrichment_v.A1.1.2\Forms\Supporting Files\Tips\Tips_no.png" ValueToDisplay="Image Files(*.jpg;*.png;*.bmp)|*.jpg;*.png;*.bmp||" Hide_if="" />
      <Parameter Name="Enabled" Description="" Type="0" Value="1" ValueToDisplay="" Hide_if="" />
      <Parameter Name="Value" Description="" Type="1" Value="C:/VWorks Workspace/NGS Option A/On-Bead_ChIP-seq_v.A1.0.2/Forms/Supporting Files/Tips/Tips_no.png" ValueToDisplay="" Hide_if="" />
    </Object>
    <Object type="ToolboxLibrary.OperatorConsoleImage, Toolbox, Version=13.1.0.1366, Culture=neutral, PublicKeyToken=null" name="operatorConsoleImage23" children="Controls">
      <Property name="Image">
        <Binary>iVBORw0KGgoAAAANSUhEUgAAABEAAACKCAYAAABMzKF6AAAAAXNSR0IArs4c6QAAAARnQU1BAACxjwv8YQUAAAAJcEhZcwAAEnQAABJ0Ad5mH3gAAAKISURBVGhD7ZfNThRBEIC5e1OjN0Oir6AnBYQn4BW8e/CiN01AQIJAMNFE/A3qzPiUbX8zVNO9Uz1u784kHIrkY6Z6a7/tn5re3pWqqtyyTCd5/bVym6eNW92v3cqb7kpMu5bfk2x/qNyNncY9OWnczvfa/fRtXIlp3z5L8yGRkHBrt3YfL9Ikgfbbb73If1DcHiR0lU/KCQReJy8eWpA8Pem6LPEQ5JEvcZAweYxd4iHII1/iIGEVfl3e/w8mm3yJk54c/kiTc2R7Qh2sReMcIjsno6wOsP5z1clMwSUSIIFPylbsTKFBTwJ0lTEzefLsEMdDiFElpYwj8X/8Ww7NXMp0kpfnlXt8XLt7+027OlyJX33RKzqR8ACylHd8QW2d1m6POvldtdety3Zen31QE8k6tXHgk/6kSQLtqwdNmxe3B8mzT7W77wXxizkevGvafImD5NH7xj3/PJ+EvIdHiuTmbuPOLuaTkEe+xInkm59EiYfIShjOi/Mlh8NEMWESD5GdWOiW2G/Yg0tcuw2/lcbtiSQpNn9Nis0X3929v27juMuL35dIBMpbK3seBy1flZQyjqS3wSyCZi5lOglfDXbcsuOW1hM7bgV6EqCrjJnJk2eHOB5CjCopxe8pyiZTimYu5ZpL7LjV3dhxK8TJxNpxq0WVlDKOpLdLLYJmLmU6iW1K3Y1tSiFOJtY2pRZVUso4kt4GswiauZTpJJxX7TdgV+50WeIhyCNf4iBh8hi7xEOQR77EQcIqzD5YOew34BW022/AOdHMpVxziR23uhs7boU4mVg7brWoklLGkfR2qUXQzKVMJ+GrwY5bdtzSemLHrUBPAnSVMTN58uwQx0OIUSVlVO4fI0sa2EHlMYwAAAAASUVORK5CYII=</Binary>
      </Property>
      <Property name="TabStop">False</Property>
      <Property name="TabIndex">86</Property>
      <Property name="DataBindings">
        <Property name="DefaultDataSourceUpdateMode">OnValidation</Property>
      </Property>
      <Property name="Location">980, 711</Property>
      <Property name="Name">operatorConsoleImage23</Property>
      <Property name="Size">16, 138</Property>
      <Parameter Name="Control name" Description="" Type="1" Value="operatorConsoleImage23" ValueToDisplay="" Hide_if="" />
      <Parameter Name="JavaScript variable" Description="If the filename of a valid Image file is assigned to this variable, the displayed image will change to it" Type="1" Value="TipsOff_3" ValueToDisplay="" Hide_if="" />
      <Parameter Name="Always use global context" Description="If checked, the variable above will always be retrieved from the Global context" Type="0" Value="1" ValueToDisplay="" Hide_if="" />
      <Parameter Name="Image file" Description="Select image file to display" Type="9" Value="C:\VWorks Workspace\NGS Option A\illumina DNA Prep with Enrichment_v.A1.1.2\Forms\Supporting Files\Tips\Tips_no.png" ValueToDisplay="Image Files(*.jpg;*.png;*.bmp)|*.jpg;*.png;*.bmp||" Hide_if="" />
      <Parameter Name="Enabled" Description="" Type="0" Value="1" ValueToDisplay="" Hide_if="" />
      <Parameter Name="Value" Description="" Type="1" Value="C:/VWorks Workspace/NGS Option A/On-Bead_ChIP-seq_v.A1.0.2/Forms/Supporting Files/Tips/Tips_no.png" ValueToDisplay="" Hide_if="" />
    </Object>
    <Object type="ToolboxLibrary.OperatorConsoleImage, Toolbox, Version=13.1.0.1366, Culture=neutral, PublicKeyToken=null" name="operatorConsoleImage22" children="Controls">
      <Property name="Image">
        <Binary>iVBORw0KGgoAAAANSUhEUgAAABEAAACKCAYAAABMzKF6AAAAAXNSR0IArs4c6QAAAARnQU1BAACxjwv8YQUAAAAJcEhZcwAAEnQAABJ0Ad5mH3gAAAKISURBVGhD7ZfNThRBEIC5e1OjN0Oir6AnBYQn4BW8e/CiN01AQIJAMNFE/A3qzPiUbX8zVNO9Uz1u784kHIrkY6Z6a7/tn5re3pWqqtyyTCd5/bVym6eNW92v3cqb7kpMu5bfk2x/qNyNncY9OWnczvfa/fRtXIlp3z5L8yGRkHBrt3YfL9Ikgfbbb73If1DcHiR0lU/KCQReJy8eWpA8Pem6LPEQ5JEvcZAweYxd4iHII1/iIGEVfl3e/w8mm3yJk54c/kiTc2R7Qh2sReMcIjsno6wOsP5z1clMwSUSIIFPylbsTKFBTwJ0lTEzefLsEMdDiFElpYwj8X/8Ww7NXMp0kpfnlXt8XLt7+027OlyJX33RKzqR8ACylHd8QW2d1m6POvldtdety3Zen31QE8k6tXHgk/6kSQLtqwdNmxe3B8mzT7W77wXxizkevGvafImD5NH7xj3/PJ+EvIdHiuTmbuPOLuaTkEe+xInkm59EiYfIShjOi/Mlh8NEMWESD5GdWOiW2G/Yg0tcuw2/lcbtiSQpNn9Nis0X3929v27juMuL35dIBMpbK3seBy1flZQyjqS3wSyCZi5lOglfDXbcsuOW1hM7bgV6EqCrjJnJk2eHOB5CjCopxe8pyiZTimYu5ZpL7LjV3dhxK8TJxNpxq0WVlDKOpLdLLYJmLmU6iW1K3Y1tSiFOJtY2pRZVUso4kt4GswiauZTpJJxX7TdgV+50WeIhyCNf4iBh8hi7xEOQR77EQcIqzD5YOew34BW022/AOdHMpVxziR23uhs7boU4mVg7brWoklLGkfR2qUXQzKVMJ+GrwY5bdtzSemLHrUBPAnSVMTN58uwQx0OIUSVlVO4fI0sa2EHlMYwAAAAASUVORK5CYII=</Binary>
      </Property>
      <Property name="TabStop">False</Property>
      <Property name="TabIndex">85</Property>
      <Property name="DataBindings">
        <Property name="DefaultDataSourceUpdateMode">OnValidation</Property>
      </Property>
      <Property name="Location">959, 711</Property>
      <Property name="Name">operatorConsoleImage22</Property>
      <Property name="Size">16, 138</Property>
      <Parameter Name="Control name" Description="" Type="1" Value="operatorConsoleImage22" ValueToDisplay="" Hide_if="" />
      <Parameter Name="JavaScript variable" Description="If the filename of a valid Image file is assigned to this variable, the displayed image will change to it" Type="1" Value="TipsOff_2" ValueToDisplay="" Hide_if="" />
      <Parameter Name="Always use global context" Description="If checked, the variable above will always be retrieved from the Global context" Type="0" Value="1" ValueToDisplay="" Hide_if="" />
      <Parameter Name="Image file" Description="Select image file to display" Type="9" Value="C:\VWorks Workspace\NGS Option A\illumina DNA Prep with Enrichment_v.A1.1.2\Forms\Supporting Files\Tips\Tips_no.png" ValueToDisplay="Image Files(*.jpg;*.png;*.bmp)|*.jpg;*.png;*.bmp||" Hide_if="" />
      <Parameter Name="Enabled" Description="" Type="0" Value="1" ValueToDisplay="" Hide_if="" />
      <Parameter Name="Value" Description="" Type="1" Value="C:/VWorks Workspace/NGS Option A/On-Bead_ChIP-seq_v.A1.0.2/Forms/Supporting Files/Tips/Tips_no.png" ValueToDisplay="" Hide_if="" />
    </Object>
    <Object type="ToolboxLibrary.OperatorConsoleImage, Toolbox, Version=13.1.0.1366, Culture=neutral, PublicKeyToken=null" name="operatorConsoleImage21" children="Controls">
      <Property name="Image">
        <Binary>iVBORw0KGgoAAAANSUhEUgAAABEAAACKCAYAAABMzKF6AAAAAXNSR0IArs4c6QAAAARnQU1BAACxjwv8YQUAAAAJcEhZcwAAEnQAABJ0Ad5mH3gAAAKISURBVGhD7ZfNThRBEIC5e1OjN0Oir6AnBYQn4BW8e/CiN01AQIJAMNFE/A3qzPiUbX8zVNO9Uz1u784kHIrkY6Z6a7/tn5re3pWqqtyyTCd5/bVym6eNW92v3cqb7kpMu5bfk2x/qNyNncY9OWnczvfa/fRtXIlp3z5L8yGRkHBrt3YfL9Ikgfbbb73If1DcHiR0lU/KCQReJy8eWpA8Pem6LPEQ5JEvcZAweYxd4iHII1/iIGEVfl3e/w8mm3yJk54c/kiTc2R7Qh2sReMcIjsno6wOsP5z1clMwSUSIIFPylbsTKFBTwJ0lTEzefLsEMdDiFElpYwj8X/8Ww7NXMp0kpfnlXt8XLt7+027OlyJX33RKzqR8ACylHd8QW2d1m6POvldtdety3Zen31QE8k6tXHgk/6kSQLtqwdNmxe3B8mzT7W77wXxizkevGvafImD5NH7xj3/PJ+EvIdHiuTmbuPOLuaTkEe+xInkm59EiYfIShjOi/Mlh8NEMWESD5GdWOiW2G/Yg0tcuw2/lcbtiSQpNn9Nis0X3929v27juMuL35dIBMpbK3seBy1flZQyjqS3wSyCZi5lOglfDXbcsuOW1hM7bgV6EqCrjJnJk2eHOB5CjCopxe8pyiZTimYu5ZpL7LjV3dhxK8TJxNpxq0WVlDKOpLdLLYJmLmU6iW1K3Y1tSiFOJtY2pRZVUso4kt4GswiauZTpJJxX7TdgV+50WeIhyCNf4iBh8hi7xEOQR77EQcIqzD5YOew34BW022/AOdHMpVxziR23uhs7boU4mVg7brWoklLGkfR2qUXQzKVMJ+GrwY5bdtzSemLHrUBPAnSVMTN58uwQx0OIUSVlVO4fI0sa2EHlMYwAAAAASUVORK5CYII=</Binary>
      </Property>
      <Property name="TabStop">False</Property>
      <Property name="TabIndex">84</Property>
      <Property name="DataBindings">
        <Property name="DefaultDataSourceUpdateMode">OnValidation</Property>
      </Property>
      <Property name="Location">938, 711</Property>
      <Property name="Name">operatorConsoleImage21</Property>
      <Property name="Size">16, 138</Property>
      <Parameter Name="Control name" Description="" Type="1" Value="operatorConsoleImage21" ValueToDisplay="" Hide_if="" />
      <Parameter Name="JavaScript variable" Description="If the filename of a valid Image file is assigned to this variable, the displayed image will change to it" Type="1" Value="TipsOff_1" ValueToDisplay="" Hide_if="" />
      <Parameter Name="Always use global context" Description="If checked, the variable above will always be retrieved from the Global context" Type="0" Value="1" ValueToDisplay="" Hide_if="" />
      <Parameter Name="Image file" Description="Select image file to display" Type="9" Value="C:\VWorks Workspace\NGS Option A\illumina DNA Prep with Enrichment_v.A1.1.2\Forms\Supporting Files\Tips\Tips_no.png" ValueToDisplay="Image Files(*.jpg;*.png;*.bmp)|*.jpg;*.png;*.bmp||" Hide_if="" />
      <Parameter Name="Enabled" Description="" Type="0" Value="1" ValueToDisplay="" Hide_if="" />
      <Parameter Name="Value" Description="" Type="1" Value="C:/VWorks Workspace/NGS Option A/On-Bead_ChIP-seq_v.A1.0.2/Forms/Supporting Files/Tips/Tips_no.png" ValueToDisplay="" Hide_if="" />
    </Object>
    <Object type="ToolboxLibrary.OperatorConsoleImage, Toolbox, Version=13.1.0.1366, Culture=neutral, PublicKeyToken=null" name="operatorConsoleImage20" children="Controls">
      <Property name="Image">
        <Binary>iVBORw0KGgoAAAANSUhEUgAAABEAAACKCAYAAABMzKF6AAAAAXNSR0IArs4c6QAAAARnQU1BAACxjwv8YQUAAAAJcEhZcwAAEnQAABJ0Ad5mH3gAAAKRSURBVGhD7ZdBT9RAFMcngIB6MsYPQEIMB40xhAMHv4OaGA9uPHAkhiMePQAu69auWRFWTNiWXQoxAf2Gz/efps0M81ac0gYPQ/Ijs+17v8x0XievKssyui7NSdb2T2kpSujO1liDMa5JscCSjJjlOKW5zndSww1SP1s5PMa15V6qY8wcYElWeyOa2WXB7+ciU52BjjFzQCl5/+OU5nYSUr9eigIN35vZGdLm4QTJU16G6m/LySZft2klHsuS++1j/rEmJ5pwzL12KkvUhzOe7gs50eSCl8uxouRBe0zq7K2caMIzwaxFyWrMP3i9YqIJP7fH8VCW4In/y+7Mfkz0TooS8Cw+IdU5kAXM1O6AVrjgzBxgSXTFctCtTwOxYp/0hldXbAHek8XoiG5vjfS78+jziFoHdm2YiBJf6pHwH/5dD8nsS3OS19/GtNhN9O4AjFt7blyBJemnGT3sHNN8d49U8o5r5E0Oj3EN9xBj5gBLgqDp+ItYrZq4x7OyXz5QSjDdu919OdlgOuo7SyslSxEfSliCkGjBMQvdI1mCB6jXLyWacAxiJ0vOX8mJJiyZnyTBFFW6Liea/G05eFizEW+tlGiAGNSRKAHYPmyjlAyw/QtceGYOsCRFsekZXSo2XIPgymIrwNKwbjzAouwvL8FElPhSj8Q5YKogmX1pThLarXwQ2i1XEtqtEktScDPtlnPAVEEy+/KfS0K7lQ9Cu+VKQrtVIkp8qUfinFJVkMy+NCcJh1I+CIeSKwmHUoko8aUeiXPAVEEy+9KcJHwD5oPwDehKwjdgiSUpCN+A8g0fmpOEdisfhHbLlYR2q0SU+FKPxDmlqiCZfWlOEtqtfBDaLVcS2q0SS1JwA+1WRn8AVcPIg+ugKXsAAAAASUVORK5CYII=</Binary>
      </Property>
      <Property name="TabStop">False</Property>
      <Property name="TabIndex">83</Property>
      <Property name="DataBindings">
        <Property name="DefaultDataSourceUpdateMode">OnValidation</Property>
      </Property>
      <Property name="Location">1165, 248</Property>
      <Property name="Name">operatorConsoleImage20</Property>
      <Property name="Size">17, 138</Property>
      <Parameter Name="Control name" Description="" Type="1" Value="operatorConsoleImage20" ValueToDisplay="" Hide_if="" />
      <Parameter Name="JavaScript variable" Description="If the filename of a valid Image file is assigned to this variable, the displayed image will change to it" Type="1" Value="TipsOn_12" ValueToDisplay="" Hide_if="" />
      <Parameter Name="Always use global context" Description="If checked, the variable above will always be retrieved from the Global context" Type="0" Value="1" ValueToDisplay="" Hide_if="" />
      <Parameter Name="Image file" Description="Select image file to display" Type="9" Value="C:\VWorks Workspace\NGS Option A\illumina DNA Prep with Enrichment_v.A1.1.2\Forms\Supporting Files\Tips\Tips_yes.png" ValueToDisplay="Image Files(*.jpg;*.png;*.bmp)|*.jpg;*.png;*.bmp||" Hide_if="" />
      <Parameter Name="Enabled" Description="" Type="0" Value="1" ValueToDisplay="" Hide_if="" />
      <Parameter Name="Value" Description="" Type="1" Value="C:/VWorks Workspace/NGS Option A/On-Bead_ChIP-seq_v.A1.0.2/Forms/Supporting Files/Tips/Tips_yes.png" ValueToDisplay="" Hide_if="" />
    </Object>
    <Object type="ToolboxLibrary.OperatorConsoleImage, Toolbox, Version=13.1.0.1366, Culture=neutral, PublicKeyToken=null" name="operatorConsoleImage19" children="Controls">
      <Property name="Image">
        <Binary>iVBORw0KGgoAAAANSUhEUgAAABEAAACKCAYAAABMzKF6AAAAAXNSR0IArs4c6QAAAARnQU1BAACxjwv8YQUAAAAJcEhZcwAAEnQAABJ0Ad5mH3gAAAKRSURBVGhD7ZdBT9RAFMcngIB6MsYPQEIMB40xhAMHv4OaGA9uPHAkhiMePQAu69auWRFWTNiWXQoxAf2Gz/efps0M81ac0gYPQ/Ijs+17v8x0XievKssyui7NSdb2T2kpSujO1liDMa5JscCSjJjlOKW5zndSww1SP1s5PMa15V6qY8wcYElWeyOa2WXB7+ciU52BjjFzQCl5/+OU5nYSUr9eigIN35vZGdLm4QTJU16G6m/LySZft2klHsuS++1j/rEmJ5pwzL12KkvUhzOe7gs50eSCl8uxouRBe0zq7K2caMIzwaxFyWrMP3i9YqIJP7fH8VCW4In/y+7Mfkz0TooS8Cw+IdU5kAXM1O6AVrjgzBxgSXTFctCtTwOxYp/0hldXbAHek8XoiG5vjfS78+jziFoHdm2YiBJf6pHwH/5dD8nsS3OS19/GtNhN9O4AjFt7blyBJemnGT3sHNN8d49U8o5r5E0Oj3EN9xBj5gBLgqDp+ItYrZq4x7OyXz5QSjDdu919OdlgOuo7SyslSxEfSliCkGjBMQvdI1mCB6jXLyWacAxiJ0vOX8mJJiyZnyTBFFW6Liea/G05eFizEW+tlGiAGNSRKAHYPmyjlAyw/QtceGYOsCRFsekZXSo2XIPgymIrwNKwbjzAouwvL8FElPhSj8Q5YKogmX1pThLarXwQ2i1XEtqtEktScDPtlnPAVEEy+/KfS0K7lQ9Cu+VKQrtVIkp8qUfinFJVkMy+NCcJh1I+CIeSKwmHUoko8aUeiXPAVEEy+9KcJHwD5oPwDehKwjdgiSUpCN+A8g0fmpOEdisfhHbLlYR2q0SU+FKPxDmlqiCZfWlOEtqtfBDaLVcS2q0SS1JwA+1WRn8AVcPIg+ugKXsAAAAASUVORK5CYII=</Binary>
      </Property>
      <Property name="TabStop">False</Property>
      <Property name="TabIndex">82</Property>
      <Property name="DataBindings">
        <Property name="DefaultDataSourceUpdateMode">OnValidation</Property>
      </Property>
      <Property name="Location">1144, 248</Property>
      <Property name="Name">operatorConsoleImage19</Property>
      <Property name="Size">17, 138</Property>
      <Parameter Name="Control name" Description="" Type="1" Value="operatorConsoleImage19" ValueToDisplay="" Hide_if="" />
      <Parameter Name="JavaScript variable" Description="If the filename of a valid Image file is assigned to this variable, the displayed image will change to it" Type="1" Value="TipsOn_11" ValueToDisplay="" Hide_if="" />
      <Parameter Name="Always use global context" Description="If checked, the variable above will always be retrieved from the Global context" Type="0" Value="1" ValueToDisplay="" Hide_if="" />
      <Parameter Name="Image file" Description="Select image file to display" Type="9" Value="C:\VWorks Workspace\NGS Option A\illumina DNA Prep with Enrichment_v.A1.1.2\Forms\Supporting Files\Tips\Tips_yes.png" ValueToDisplay="Image Files(*.jpg;*.png;*.bmp)|*.jpg;*.png;*.bmp||" Hide_if="" />
      <Parameter Name="Enabled" Description="" Type="0" Value="1" ValueToDisplay="" Hide_if="" />
      <Parameter Name="Value" Description="" Type="1" Value="C:/VWorks Workspace/NGS Option A/On-Bead_ChIP-seq_v.A1.0.2/Forms/Supporting Files/Tips/Tips_yes.png" ValueToDisplay="" Hide_if="" />
    </Object>
    <Object type="ToolboxLibrary.OperatorConsoleImage, Toolbox, Version=13.1.0.1366, Culture=neutral, PublicKeyToken=null" name="operatorConsoleImage18" children="Controls">
      <Property name="Image">
        <Binary>iVBORw0KGgoAAAANSUhEUgAAABEAAACKCAYAAABMzKF6AAAAAXNSR0IArs4c6QAAAARnQU1BAACxjwv8YQUAAAAJcEhZcwAAEnQAABJ0Ad5mH3gAAAKRSURBVGhD7ZdBT9RAFMcngIB6MsYPQEIMB40xhAMHv4OaGA9uPHAkhiMePQAu69auWRFWTNiWXQoxAf2Gz/efps0M81ac0gYPQ/Ijs+17v8x0XievKssyui7NSdb2T2kpSujO1liDMa5JscCSjJjlOKW5zndSww1SP1s5PMa15V6qY8wcYElWeyOa2WXB7+ciU52BjjFzQCl5/+OU5nYSUr9eigIN35vZGdLm4QTJU16G6m/LySZft2klHsuS++1j/rEmJ5pwzL12KkvUhzOe7gs50eSCl8uxouRBe0zq7K2caMIzwaxFyWrMP3i9YqIJP7fH8VCW4In/y+7Mfkz0TooS8Cw+IdU5kAXM1O6AVrjgzBxgSXTFctCtTwOxYp/0hldXbAHek8XoiG5vjfS78+jziFoHdm2YiBJf6pHwH/5dD8nsS3OS19/GtNhN9O4AjFt7blyBJemnGT3sHNN8d49U8o5r5E0Oj3EN9xBj5gBLgqDp+ItYrZq4x7OyXz5QSjDdu919OdlgOuo7SyslSxEfSliCkGjBMQvdI1mCB6jXLyWacAxiJ0vOX8mJJiyZnyTBFFW6Liea/G05eFizEW+tlGiAGNSRKAHYPmyjlAyw/QtceGYOsCRFsekZXSo2XIPgymIrwNKwbjzAouwvL8FElPhSj8Q5YKogmX1pThLarXwQ2i1XEtqtEktScDPtlnPAVEEy+/KfS0K7lQ9Cu+VKQrtVIkp8qUfinFJVkMy+NCcJh1I+CIeSKwmHUoko8aUeiXPAVEEy+9KcJHwD5oPwDehKwjdgiSUpCN+A8g0fmpOEdisfhHbLlYR2q0SU+FKPxDmlqiCZfWlOEtqtfBDaLVcS2q0SS1JwA+1WRn8AVcPIg+ugKXsAAAAASUVORK5CYII=</Binary>
      </Property>
      <Property name="TabStop">False</Property>
      <Property name="TabIndex">81</Property>
      <Property name="DataBindings">
        <Property name="DefaultDataSourceUpdateMode">OnValidation</Property>
      </Property>
      <Property name="Location">1124, 248</Property>
      <Property name="Name">operatorConsoleImage18</Property>
      <Property name="Size">17, 138</Property>
      <Parameter Name="Control name" Description="" Type="1" Value="operatorConsoleImage18" ValueToDisplay="" Hide_if="" />
      <Parameter Name="JavaScript variable" Description="If the filename of a valid Image file is assigned to this variable, the displayed image will change to it" Type="1" Value="TipsOn_10" ValueToDisplay="" Hide_if="" />
      <Parameter Name="Always use global context" Description="If checked, the variable above will always be retrieved from the Global context" Type="0" Value="1" ValueToDisplay="" Hide_if="" />
      <Parameter Name="Image file" Description="Select image file to display" Type="9" Value="C:\VWorks Workspace\NGS Option A\illumina DNA Prep with Enrichment_v.A1.1.2\Forms\Supporting Files\Tips\Tips_yes.png" ValueToDisplay="Image Files(*.jpg;*.png;*.bmp)|*.jpg;*.png;*.bmp||" Hide_if="" />
      <Parameter Name="Enabled" Description="" Type="0" Value="1" ValueToDisplay="" Hide_if="" />
      <Parameter Name="Value" Description="" Type="1" Value="C:/VWorks Workspace/NGS Option A/On-Bead_ChIP-seq_v.A1.0.2/Forms/Supporting Files/Tips/Tips_yes.png" ValueToDisplay="" Hide_if="" />
    </Object>
    <Object type="ToolboxLibrary.OperatorConsoleImage, Toolbox, Version=13.1.0.1366, Culture=neutral, PublicKeyToken=null" name="operatorConsoleImage17" children="Controls">
      <Property name="Image">
        <Binary>iVBORw0KGgoAAAANSUhEUgAAABEAAACKCAYAAABMzKF6AAAAAXNSR0IArs4c6QAAAARnQU1BAACxjwv8YQUAAAAJcEhZcwAAEnQAABJ0Ad5mH3gAAAKRSURBVGhD7ZdBT9RAFMcngIB6MsYPQEIMB40xhAMHv4OaGA9uPHAkhiMePQAu69auWRFWTNiWXQoxAf2Gz/efps0M81ac0gYPQ/Ijs+17v8x0XievKssyui7NSdb2T2kpSujO1liDMa5JscCSjJjlOKW5zndSww1SP1s5PMa15V6qY8wcYElWeyOa2WXB7+ciU52BjjFzQCl5/+OU5nYSUr9eigIN35vZGdLm4QTJU16G6m/LySZft2klHsuS++1j/rEmJ5pwzL12KkvUhzOe7gs50eSCl8uxouRBe0zq7K2caMIzwaxFyWrMP3i9YqIJP7fH8VCW4In/y+7Mfkz0TooS8Cw+IdU5kAXM1O6AVrjgzBxgSXTFctCtTwOxYp/0hldXbAHek8XoiG5vjfS78+jziFoHdm2YiBJf6pHwH/5dD8nsS3OS19/GtNhN9O4AjFt7blyBJemnGT3sHNN8d49U8o5r5E0Oj3EN9xBj5gBLgqDp+ItYrZq4x7OyXz5QSjDdu919OdlgOuo7SyslSxEfSliCkGjBMQvdI1mCB6jXLyWacAxiJ0vOX8mJJiyZnyTBFFW6Liea/G05eFizEW+tlGiAGNSRKAHYPmyjlAyw/QtceGYOsCRFsekZXSo2XIPgymIrwNKwbjzAouwvL8FElPhSj8Q5YKogmX1pThLarXwQ2i1XEtqtEktScDPtlnPAVEEy+/KfS0K7lQ9Cu+VKQrtVIkp8qUfinFJVkMy+NCcJh1I+CIeSKwmHUoko8aUeiXPAVEEy+9KcJHwD5oPwDehKwjdgiSUpCN+A8g0fmpOEdisfhHbLlYR2q0SU+FKPxDmlqiCZfWlOEtqtfBDaLVcS2q0SS1JwA+1WRn8AVcPIg+ugKXsAAAAASUVORK5CYII=</Binary>
      </Property>
      <Property name="TabStop">False</Property>
      <Property name="TabIndex">80</Property>
      <Property name="DataBindings">
        <Property name="DefaultDataSourceUpdateMode">OnValidation</Property>
      </Property>
      <Property name="Location">1104, 248</Property>
      <Property name="Name">operatorConsoleImage17</Property>
      <Property name="Size">16, 138</Property>
      <Parameter Name="Control name" Description="" Type="1" Value="operatorConsoleImage17" ValueToDisplay="" Hide_if="" />
      <Parameter Name="JavaScript variable" Description="If the filename of a valid Image file is assigned to this variable, the displayed image will change to it" Type="1" Value="TipsOn_9" ValueToDisplay="" Hide_if="" />
      <Parameter Name="Always use global context" Description="If checked, the variable above will always be retrieved from the Global context" Type="0" Value="1" ValueToDisplay="" Hide_if="" />
      <Parameter Name="Image file" Description="Select image file to display" Type="9" Value="C:\VWorks Workspace\NGS Option A\illumina DNA Prep with Enrichment_v.A1.1.2\Forms\Supporting Files\Tips\Tips_yes.png" ValueToDisplay="Image Files(*.jpg;*.png;*.bmp)|*.jpg;*.png;*.bmp||" Hide_if="" />
      <Parameter Name="Enabled" Description="" Type="0" Value="1" ValueToDisplay="" Hide_if="" />
      <Parameter Name="Value" Description="" Type="1" Value="C:/VWorks Workspace/NGS Option A/On-Bead_ChIP-seq_v.A1.0.2/Forms/Supporting Files/Tips/Tips_yes.png" ValueToDisplay="" Hide_if="" />
    </Object>
    <Object type="ToolboxLibrary.OperatorConsoleImage, Toolbox, Version=13.1.0.1366, Culture=neutral, PublicKeyToken=null" name="operatorConsoleImage16" children="Controls">
      <Property name="Image">
        <Binary>iVBORw0KGgoAAAANSUhEUgAAABEAAACKCAYAAABMzKF6AAAAAXNSR0IArs4c6QAAAARnQU1BAACxjwv8YQUAAAAJcEhZcwAAEnQAABJ0Ad5mH3gAAAKRSURBVGhD7ZdBT9RAFMcngIB6MsYPQEIMB40xhAMHv4OaGA9uPHAkhiMePQAu69auWRFWTNiWXQoxAf2Gz/efps0M81ac0gYPQ/Ijs+17v8x0XievKssyui7NSdb2T2kpSujO1liDMa5JscCSjJjlOKW5zndSww1SP1s5PMa15V6qY8wcYElWeyOa2WXB7+ciU52BjjFzQCl5/+OU5nYSUr9eigIN35vZGdLm4QTJU16G6m/LySZft2klHsuS++1j/rEmJ5pwzL12KkvUhzOe7gs50eSCl8uxouRBe0zq7K2caMIzwaxFyWrMP3i9YqIJP7fH8VCW4In/y+7Mfkz0TooS8Cw+IdU5kAXM1O6AVrjgzBxgSXTFctCtTwOxYp/0hldXbAHek8XoiG5vjfS78+jziFoHdm2YiBJf6pHwH/5dD8nsS3OS19/GtNhN9O4AjFt7blyBJemnGT3sHNN8d49U8o5r5E0Oj3EN9xBj5gBLgqDp+ItYrZq4x7OyXz5QSjDdu919OdlgOuo7SyslSxEfSliCkGjBMQvdI1mCB6jXLyWacAxiJ0vOX8mJJiyZnyTBFFW6Liea/G05eFizEW+tlGiAGNSRKAHYPmyjlAyw/QtceGYOsCRFsekZXSo2XIPgymIrwNKwbjzAouwvL8FElPhSj8Q5YKogmX1pThLarXwQ2i1XEtqtEktScDPtlnPAVEEy+/KfS0K7lQ9Cu+VKQrtVIkp8qUfinFJVkMy+NCcJh1I+CIeSKwmHUoko8aUeiXPAVEEy+9KcJHwD5oPwDehKwjdgiSUpCN+A8g0fmpOEdisfhHbLlYR2q0SU+FKPxDmlqiCZfWlOEtqtfBDaLVcS2q0SS1JwA+1WRn8AVcPIg+ugKXsAAAAASUVORK5CYII=</Binary>
      </Property>
      <Property name="TabStop">False</Property>
      <Property name="TabIndex">79</Property>
      <Property name="DataBindings">
        <Property name="DefaultDataSourceUpdateMode">OnValidation</Property>
      </Property>
      <Property name="Location">1083, 248</Property>
      <Property name="Name">operatorConsoleImage16</Property>
      <Property name="Size">16, 138</Property>
      <Parameter Name="Control name" Description="" Type="1" Value="operatorConsoleImage16" ValueToDisplay="" Hide_if="" />
      <Parameter Name="JavaScript variable" Description="If the filename of a valid Image file is assigned to this variable, the displayed image will change to it" Type="1" Value="TipsOn_8" ValueToDisplay="" Hide_if="" />
      <Parameter Name="Always use global context" Description="If checked, the variable above will always be retrieved from the Global context" Type="0" Value="1" ValueToDisplay="" Hide_if="" />
      <Parameter Name="Image file" Description="Select image file to display" Type="9" Value="C:\VWorks Workspace\NGS Option A\illumina DNA Prep with Enrichment_v.A1.1.2\Forms\Supporting Files\Tips\Tips_yes.png" ValueToDisplay="Image Files(*.jpg;*.png;*.bmp)|*.jpg;*.png;*.bmp||" Hide_if="" />
      <Parameter Name="Enabled" Description="" Type="0" Value="1" ValueToDisplay="" Hide_if="" />
      <Parameter Name="Value" Description="" Type="1" Value="C:/VWorks Workspace/NGS Option A/On-Bead_ChIP-seq_v.A1.0.2/Forms/Supporting Files/Tips/Tips_yes.png" ValueToDisplay="" Hide_if="" />
    </Object>
    <Object type="ToolboxLibrary.OperatorConsoleImage, Toolbox, Version=13.1.0.1366, Culture=neutral, PublicKeyToken=null" name="operatorConsoleImage15" children="Controls">
      <Property name="Image">
        <Binary>iVBORw0KGgoAAAANSUhEUgAAABEAAACKCAYAAABMzKF6AAAAAXNSR0IArs4c6QAAAARnQU1BAACxjwv8YQUAAAAJcEhZcwAAEnQAABJ0Ad5mH3gAAAKRSURBVGhD7ZdBT9RAFMcngIB6MsYPQEIMB40xhAMHv4OaGA9uPHAkhiMePQAu69auWRFWTNiWXQoxAf2Gz/efps0M81ac0gYPQ/Ijs+17v8x0XievKssyui7NSdb2T2kpSujO1liDMa5JscCSjJjlOKW5zndSww1SP1s5PMa15V6qY8wcYElWeyOa2WXB7+ciU52BjjFzQCl5/+OU5nYSUr9eigIN35vZGdLm4QTJU16G6m/LySZft2klHsuS++1j/rEmJ5pwzL12KkvUhzOe7gs50eSCl8uxouRBe0zq7K2caMIzwaxFyWrMP3i9YqIJP7fH8VCW4In/y+7Mfkz0TooS8Cw+IdU5kAXM1O6AVrjgzBxgSXTFctCtTwOxYp/0hldXbAHek8XoiG5vjfS78+jziFoHdm2YiBJf6pHwH/5dD8nsS3OS19/GtNhN9O4AjFt7blyBJemnGT3sHNN8d49U8o5r5E0Oj3EN9xBj5gBLgqDp+ItYrZq4x7OyXz5QSjDdu919OdlgOuo7SyslSxEfSliCkGjBMQvdI1mCB6jXLyWacAxiJ0vOX8mJJiyZnyTBFFW6Liea/G05eFizEW+tlGiAGNSRKAHYPmyjlAyw/QtceGYOsCRFsekZXSo2XIPgymIrwNKwbjzAouwvL8FElPhSj8Q5YKogmX1pThLarXwQ2i1XEtqtEktScDPtlnPAVEEy+/KfS0K7lQ9Cu+VKQrtVIkp8qUfinFJVkMy+NCcJh1I+CIeSKwmHUoko8aUeiXPAVEEy+9KcJHwD5oPwDehKwjdgiSUpCN+A8g0fmpOEdisfhHbLlYR2q0SU+FKPxDmlqiCZfWlOEtqtfBDaLVcS2q0SS1JwA+1WRn8AVcPIg+ugKXsAAAAASUVORK5CYII=</Binary>
      </Property>
      <Property name="TabStop">False</Property>
      <Property name="TabIndex">78</Property>
      <Property name="DataBindings">
        <Property name="DefaultDataSourceUpdateMode">OnValidation</Property>
      </Property>
      <Property name="Location">1062, 248</Property>
      <Property name="Name">operatorConsoleImage15</Property>
      <Property name="Size">16, 138</Property>
      <Parameter Name="Control name" Description="" Type="1" Value="operatorConsoleImage15" ValueToDisplay="" Hide_if="" />
      <Parameter Name="JavaScript variable" Description="If the filename of a valid Image file is assigned to this variable, the displayed image will change to it" Type="1" Value="TipsOn_7" ValueToDisplay="" Hide_if="" />
      <Parameter Name="Always use global context" Description="If checked, the variable above will always be retrieved from the Global context" Type="0" Value="1" ValueToDisplay="" Hide_if="" />
      <Parameter Name="Image file" Description="Select image file to display" Type="9" Value="C:\VWorks Workspace\NGS Option A\illumina DNA Prep with Enrichment_v.A1.1.2\Forms\Supporting Files\Tips\Tips_yes.png" ValueToDisplay="Image Files(*.jpg;*.png;*.bmp)|*.jpg;*.png;*.bmp||" Hide_if="" />
      <Parameter Name="Enabled" Description="" Type="0" Value="1" ValueToDisplay="" Hide_if="" />
      <Parameter Name="Value" Description="" Type="1" Value="C:/VWorks Workspace/NGS Option A/On-Bead_ChIP-seq_v.A1.0.2/Forms/Supporting Files/Tips/Tips_yes.png" ValueToDisplay="" Hide_if="" />
    </Object>
    <Object type="ToolboxLibrary.OperatorConsoleImage, Toolbox, Version=13.1.0.1366, Culture=neutral, PublicKeyToken=null" name="operatorConsoleImage14" children="Controls">
      <Property name="Image">
        <Binary>iVBORw0KGgoAAAANSUhEUgAAABEAAACKCAYAAABMzKF6AAAAAXNSR0IArs4c6QAAAARnQU1BAACxjwv8YQUAAAAJcEhZcwAAEnQAABJ0Ad5mH3gAAAKRSURBVGhD7ZdBT9RAFMcngIB6MsYPQEIMB40xhAMHv4OaGA9uPHAkhiMePQAu69auWRFWTNiWXQoxAf2Gz/efps0M81ac0gYPQ/Ijs+17v8x0XievKssyui7NSdb2T2kpSujO1liDMa5JscCSjJjlOKW5zndSww1SP1s5PMa15V6qY8wcYElWeyOa2WXB7+ciU52BjjFzQCl5/+OU5nYSUr9eigIN35vZGdLm4QTJU16G6m/LySZft2klHsuS++1j/rEmJ5pwzL12KkvUhzOe7gs50eSCl8uxouRBe0zq7K2caMIzwaxFyWrMP3i9YqIJP7fH8VCW4In/y+7Mfkz0TooS8Cw+IdU5kAXM1O6AVrjgzBxgSXTFctCtTwOxYp/0hldXbAHek8XoiG5vjfS78+jziFoHdm2YiBJf6pHwH/5dD8nsS3OS19/GtNhN9O4AjFt7blyBJemnGT3sHNN8d49U8o5r5E0Oj3EN9xBj5gBLgqDp+ItYrZq4x7OyXz5QSjDdu919OdlgOuo7SyslSxEfSliCkGjBMQvdI1mCB6jXLyWacAxiJ0vOX8mJJiyZnyTBFFW6Liea/G05eFizEW+tlGiAGNSRKAHYPmyjlAyw/QtceGYOsCRFsekZXSo2XIPgymIrwNKwbjzAouwvL8FElPhSj8Q5YKogmX1pThLarXwQ2i1XEtqtEktScDPtlnPAVEEy+/KfS0K7lQ9Cu+VKQrtVIkp8qUfinFJVkMy+NCcJh1I+CIeSKwmHUoko8aUeiXPAVEEy+9KcJHwD5oPwDehKwjdgiSUpCN+A8g0fmpOEdisfhHbLlYR2q0SU+FKPxDmlqiCZfWlOEtqtfBDaLVcS2q0SS1JwA+1WRn8AVcPIg+ugKXsAAAAASUVORK5CYII=</Binary>
      </Property>
      <Property name="TabStop">False</Property>
      <Property name="TabIndex">77</Property>
      <Property name="DataBindings">
        <Property name="DefaultDataSourceUpdateMode">OnValidation</Property>
      </Property>
      <Property name="Location">1042, 248</Property>
      <Property name="Name">operatorConsoleImage14</Property>
      <Property name="Size">16, 138</Property>
      <Parameter Name="Control name" Description="" Type="1" Value="operatorConsoleImage14" ValueToDisplay="" Hide_if="" />
      <Parameter Name="JavaScript variable" Description="If the filename of a valid Image file is assigned to this variable, the displayed image will change to it" Type="1" Value="TipsOn_6" ValueToDisplay="" Hide_if="" />
      <Parameter Name="Always use global context" Description="If checked, the variable above will always be retrieved from the Global context" Type="0" Value="1" ValueToDisplay="" Hide_if="" />
      <Parameter Name="Image file" Description="Select image file to display" Type="9" Value="C:\VWorks Workspace\NGS Option A\illumina DNA Prep with Enrichment_v.A1.1.2\Forms\Supporting Files\Tips\Tips_yes.png" ValueToDisplay="Image Files(*.jpg;*.png;*.bmp)|*.jpg;*.png;*.bmp||" Hide_if="" />
      <Parameter Name="Enabled" Description="" Type="0" Value="1" ValueToDisplay="" Hide_if="" />
      <Parameter Name="Value" Description="" Type="1" Value="C:/VWorks Workspace/NGS Option A/On-Bead_ChIP-seq_v.A1.0.2/Forms/Supporting Files/Tips/Tips_yes.png" ValueToDisplay="" Hide_if="" />
    </Object>
    <Object type="ToolboxLibrary.OperatorConsoleImage, Toolbox, Version=13.1.0.1366, Culture=neutral, PublicKeyToken=null" name="operatorConsoleImage13" children="Controls">
      <Property name="Image">
        <Binary>iVBORw0KGgoAAAANSUhEUgAAABEAAACKCAYAAABMzKF6AAAAAXNSR0IArs4c6QAAAARnQU1BAACxjwv8YQUAAAAJcEhZcwAAEnQAABJ0Ad5mH3gAAAKRSURBVGhD7ZdBT9RAFMcngIB6MsYPQEIMB40xhAMHv4OaGA9uPHAkhiMePQAu69auWRFWTNiWXQoxAf2Gz/efps0M81ac0gYPQ/Ijs+17v8x0XievKssyui7NSdb2T2kpSujO1liDMa5JscCSjJjlOKW5zndSww1SP1s5PMa15V6qY8wcYElWeyOa2WXB7+ciU52BjjFzQCl5/+OU5nYSUr9eigIN35vZGdLm4QTJU16G6m/LySZft2klHsuS++1j/rEmJ5pwzL12KkvUhzOe7gs50eSCl8uxouRBe0zq7K2caMIzwaxFyWrMP3i9YqIJP7fH8VCW4In/y+7Mfkz0TooS8Cw+IdU5kAXM1O6AVrjgzBxgSXTFctCtTwOxYp/0hldXbAHek8XoiG5vjfS78+jziFoHdm2YiBJf6pHwH/5dD8nsS3OS19/GtNhN9O4AjFt7blyBJemnGT3sHNN8d49U8o5r5E0Oj3EN9xBj5gBLgqDp+ItYrZq4x7OyXz5QSjDdu919OdlgOuo7SyslSxEfSliCkGjBMQvdI1mCB6jXLyWacAxiJ0vOX8mJJiyZnyTBFFW6Liea/G05eFizEW+tlGiAGNSRKAHYPmyjlAyw/QtceGYOsCRFsekZXSo2XIPgymIrwNKwbjzAouwvL8FElPhSj8Q5YKogmX1pThLarXwQ2i1XEtqtEktScDPtlnPAVEEy+/KfS0K7lQ9Cu+VKQrtVIkp8qUfinFJVkMy+NCcJh1I+CIeSKwmHUoko8aUeiXPAVEEy+9KcJHwD5oPwDehKwjdgiSUpCN+A8g0fmpOEdisfhHbLlYR2q0SU+FKPxDmlqiCZfWlOEtqtfBDaLVcS2q0SS1JwA+1WRn8AVcPIg+ugKXsAAAAASUVORK5CYII=</Binary>
      </Property>
      <Property name="TabStop">False</Property>
      <Property name="TabIndex">76</Property>
      <Property name="DataBindings">
        <Property name="DefaultDataSourceUpdateMode">OnValidation</Property>
      </Property>
      <Property name="Location">1022, 248</Property>
      <Property name="Name">operatorConsoleImage13</Property>
      <Property name="Size">16, 138</Property>
      <Parameter Name="Control name" Description="" Type="1" Value="operatorConsoleImage13" ValueToDisplay="" Hide_if="" />
      <Parameter Name="JavaScript variable" Description="If the filename of a valid Image file is assigned to this variable, the displayed image will change to it" Type="1" Value="TipsOn_5" ValueToDisplay="" Hide_if="" />
      <Parameter Name="Always use global context" Description="If checked, the variable above will always be retrieved from the Global context" Type="0" Value="1" ValueToDisplay="" Hide_if="" />
      <Parameter Name="Image file" Description="Select image file to display" Type="9" Value="C:\VWorks Workspace\NGS Option A\illumina DNA Prep with Enrichment_v.A1.1.2\Forms\Supporting Files\Tips\Tips_yes.png" ValueToDisplay="Image Files(*.jpg;*.png;*.bmp)|*.jpg;*.png;*.bmp||" Hide_if="" />
      <Parameter Name="Enabled" Description="" Type="0" Value="1" ValueToDisplay="" Hide_if="" />
      <Parameter Name="Value" Description="" Type="1" Value="C:/VWorks Workspace/NGS Option A/On-Bead_ChIP-seq_v.A1.0.2/Forms/Supporting Files/Tips/Tips_yes.png" ValueToDisplay="" Hide_if="" />
    </Object>
    <Object type="ToolboxLibrary.OperatorConsoleImage, Toolbox, Version=13.1.0.1366, Culture=neutral, PublicKeyToken=null" name="operatorConsoleImage12" children="Controls">
      <Property name="Image">
        <Binary>iVBORw0KGgoAAAANSUhEUgAAABEAAACKCAYAAABMzKF6AAAAAXNSR0IArs4c6QAAAARnQU1BAACxjwv8YQUAAAAJcEhZcwAAEnQAABJ0Ad5mH3gAAAKRSURBVGhD7ZdBT9RAFMcngIB6MsYPQEIMB40xhAMHv4OaGA9uPHAkhiMePQAu69auWRFWTNiWXQoxAf2Gz/efps0M81ac0gYPQ/Ijs+17v8x0XievKssyui7NSdb2T2kpSujO1liDMa5JscCSjJjlOKW5zndSww1SP1s5PMa15V6qY8wcYElWeyOa2WXB7+ciU52BjjFzQCl5/+OU5nYSUr9eigIN35vZGdLm4QTJU16G6m/LySZft2klHsuS++1j/rEmJ5pwzL12KkvUhzOe7gs50eSCl8uxouRBe0zq7K2caMIzwaxFyWrMP3i9YqIJP7fH8VCW4In/y+7Mfkz0TooS8Cw+IdU5kAXM1O6AVrjgzBxgSXTFctCtTwOxYp/0hldXbAHek8XoiG5vjfS78+jziFoHdm2YiBJf6pHwH/5dD8nsS3OS19/GtNhN9O4AjFt7blyBJemnGT3sHNN8d49U8o5r5E0Oj3EN9xBj5gBLgqDp+ItYrZq4x7OyXz5QSjDdu919OdlgOuo7SyslSxEfSliCkGjBMQvdI1mCB6jXLyWacAxiJ0vOX8mJJiyZnyTBFFW6Liea/G05eFizEW+tlGiAGNSRKAHYPmyjlAyw/QtceGYOsCRFsekZXSo2XIPgymIrwNKwbjzAouwvL8FElPhSj8Q5YKogmX1pThLarXwQ2i1XEtqtEktScDPtlnPAVEEy+/KfS0K7lQ9Cu+VKQrtVIkp8qUfinFJVkMy+NCcJh1I+CIeSKwmHUoko8aUeiXPAVEEy+9KcJHwD5oPwDehKwjdgiSUpCN+A8g0fmpOEdisfhHbLlYR2q0SU+FKPxDmlqiCZfWlOEtqtfBDaLVcS2q0SS1JwA+1WRn8AVcPIg+ugKXsAAAAASUVORK5CYII=</Binary>
      </Property>
      <Property name="TabStop">False</Property>
      <Property name="TabIndex">75</Property>
      <Property name="DataBindings">
        <Property name="DefaultDataSourceUpdateMode">OnValidation</Property>
      </Property>
      <Property name="Location">1001, 248</Property>
      <Property name="Name">operatorConsoleImage12</Property>
      <Property name="Size">16, 138</Property>
      <Parameter Name="Control name" Description="" Type="1" Value="operatorConsoleImage12" ValueToDisplay="" Hide_if="" />
      <Parameter Name="JavaScript variable" Description="If the filename of a valid Image file is assigned to this variable, the displayed image will change to it" Type="1" Value="TipsOn_4" ValueToDisplay="" Hide_if="" />
      <Parameter Name="Always use global context" Description="If checked, the variable above will always be retrieved from the Global context" Type="0" Value="1" ValueToDisplay="" Hide_if="" />
      <Parameter Name="Image file" Description="Select image file to display" Type="9" Value="C:\VWorks Workspace\NGS Option A\illumina DNA Prep with Enrichment_v.A1.1.2\Forms\Supporting Files\Tips\Tips_yes.png" ValueToDisplay="Image Files(*.jpg;*.png;*.bmp)|*.jpg;*.png;*.bmp||" Hide_if="" />
      <Parameter Name="Enabled" Description="" Type="0" Value="1" ValueToDisplay="" Hide_if="" />
      <Parameter Name="Value" Description="" Type="1" Value="C:/VWorks Workspace/NGS Option A/On-Bead_ChIP-seq_v.A1.0.2/Forms/Supporting Files/Tips/Tips_yes.png" ValueToDisplay="" Hide_if="" />
    </Object>
    <Object type="ToolboxLibrary.OperatorConsoleImage, Toolbox, Version=13.1.0.1366, Culture=neutral, PublicKeyToken=null" name="operatorConsoleImage11" children="Controls">
      <Property name="Image">
        <Binary>iVBORw0KGgoAAAANSUhEUgAAABEAAACKCAYAAABMzKF6AAAAAXNSR0IArs4c6QAAAARnQU1BAACxjwv8YQUAAAAJcEhZcwAAEnQAABJ0Ad5mH3gAAAKRSURBVGhD7ZdBT9RAFMcngIB6MsYPQEIMB40xhAMHv4OaGA9uPHAkhiMePQAu69auWRFWTNiWXQoxAf2Gz/efps0M81ac0gYPQ/Ijs+17v8x0XievKssyui7NSdb2T2kpSujO1liDMa5JscCSjJjlOKW5zndSww1SP1s5PMa15V6qY8wcYElWeyOa2WXB7+ciU52BjjFzQCl5/+OU5nYSUr9eigIN35vZGdLm4QTJU16G6m/LySZft2klHsuS++1j/rEmJ5pwzL12KkvUhzOe7gs50eSCl8uxouRBe0zq7K2caMIzwaxFyWrMP3i9YqIJP7fH8VCW4In/y+7Mfkz0TooS8Cw+IdU5kAXM1O6AVrjgzBxgSXTFctCtTwOxYp/0hldXbAHek8XoiG5vjfS78+jziFoHdm2YiBJf6pHwH/5dD8nsS3OS19/GtNhN9O4AjFt7blyBJemnGT3sHNN8d49U8o5r5E0Oj3EN9xBj5gBLgqDp+ItYrZq4x7OyXz5QSjDdu919OdlgOuo7SyslSxEfSliCkGjBMQvdI1mCB6jXLyWacAxiJ0vOX8mJJiyZnyTBFFW6Liea/G05eFizEW+tlGiAGNSRKAHYPmyjlAyw/QtceGYOsCRFsekZXSo2XIPgymIrwNKwbjzAouwvL8FElPhSj8Q5YKogmX1pThLarXwQ2i1XEtqtEktScDPtlnPAVEEy+/KfS0K7lQ9Cu+VKQrtVIkp8qUfinFJVkMy+NCcJh1I+CIeSKwmHUoko8aUeiXPAVEEy+9KcJHwD5oPwDehKwjdgiSUpCN+A8g0fmpOEdisfhHbLlYR2q0SU+FKPxDmlqiCZfWlOEtqtfBDaLVcS2q0SS1JwA+1WRn8AVcPIg+ugKXsAAAAASUVORK5CYII=</Binary>
      </Property>
      <Property name="TabStop">False</Property>
      <Property name="TabIndex">74</Property>
      <Property name="DataBindings">
        <Property name="DefaultDataSourceUpdateMode">OnValidation</Property>
      </Property>
      <Property name="Location">980, 248</Property>
      <Property name="Name">operatorConsoleImage11</Property>
      <Property name="Size">17, 138</Property>
      <Parameter Name="Control name" Description="" Type="1" Value="operatorConsoleImage11" ValueToDisplay="" Hide_if="" />
      <Parameter Name="JavaScript variable" Description="If the filename of a valid Image file is assigned to this variable, the displayed image will change to it" Type="1" Value="TipsOn_3" ValueToDisplay="" Hide_if="" />
      <Parameter Name="Always use global context" Description="If checked, the variable above will always be retrieved from the Global context" Type="0" Value="1" ValueToDisplay="" Hide_if="" />
      <Parameter Name="Image file" Description="Select image file to display" Type="9" Value="C:\VWorks Workspace\NGS Option A\illumina DNA Prep with Enrichment_v.A1.1.2\Forms\Supporting Files\Tips\Tips_yes.png" ValueToDisplay="Image Files(*.jpg;*.png;*.bmp)|*.jpg;*.png;*.bmp||" Hide_if="" />
      <Parameter Name="Enabled" Description="" Type="0" Value="1" ValueToDisplay="" Hide_if="" />
      <Parameter Name="Value" Description="" Type="1" Value="C:/VWorks Workspace/NGS Option A/On-Bead_ChIP-seq_v.A1.0.2/Forms/Supporting Files/Tips/Tips_yes.png" ValueToDisplay="" Hide_if="" />
    </Object>
    <Object type="ToolboxLibrary.OperatorConsoleImage, Toolbox, Version=13.1.0.1366, Culture=neutral, PublicKeyToken=null" name="operatorConsoleImage10" children="Controls">
      <Property name="Image">
        <Binary>iVBORw0KGgoAAAANSUhEUgAAABEAAACKCAYAAABMzKF6AAAAAXNSR0IArs4c6QAAAARnQU1BAACxjwv8YQUAAAAJcEhZcwAAEnQAABJ0Ad5mH3gAAAKRSURBVGhD7ZdBT9RAFMcngIB6MsYPQEIMB40xhAMHv4OaGA9uPHAkhiMePQAu69auWRFWTNiWXQoxAf2Gz/efps0M81ac0gYPQ/Ijs+17v8x0XievKssyui7NSdb2T2kpSujO1liDMa5JscCSjJjlOKW5zndSww1SP1s5PMa15V6qY8wcYElWeyOa2WXB7+ciU52BjjFzQCl5/+OU5nYSUr9eigIN35vZGdLm4QTJU16G6m/LySZft2klHsuS++1j/rEmJ5pwzL12KkvUhzOe7gs50eSCl8uxouRBe0zq7K2caMIzwaxFyWrMP3i9YqIJP7fH8VCW4In/y+7Mfkz0TooS8Cw+IdU5kAXM1O6AVrjgzBxgSXTFctCtTwOxYp/0hldXbAHek8XoiG5vjfS78+jziFoHdm2YiBJf6pHwH/5dD8nsS3OS19/GtNhN9O4AjFt7blyBJemnGT3sHNN8d49U8o5r5E0Oj3EN9xBj5gBLgqDp+ItYrZq4x7OyXz5QSjDdu919OdlgOuo7SyslSxEfSliCkGjBMQvdI1mCB6jXLyWacAxiJ0vOX8mJJiyZnyTBFFW6Liea/G05eFizEW+tlGiAGNSRKAHYPmyjlAyw/QtceGYOsCRFsekZXSo2XIPgymIrwNKwbjzAouwvL8FElPhSj8Q5YKogmX1pThLarXwQ2i1XEtqtEktScDPtlnPAVEEy+/KfS0K7lQ9Cu+VKQrtVIkp8qUfinFJVkMy+NCcJh1I+CIeSKwmHUoko8aUeiXPAVEEy+9KcJHwD5oPwDehKwjdgiSUpCN+A8g0fmpOEdisfhHbLlYR2q0SU+FKPxDmlqiCZfWlOEtqtfBDaLVcS2q0SS1JwA+1WRn8AVcPIg+ugKXsAAAAASUVORK5CYII=</Binary>
      </Property>
      <Property name="TabStop">False</Property>
      <Property name="TabIndex">73</Property>
      <Property name="DataBindings">
        <Property name="DefaultDataSourceUpdateMode">OnValidation</Property>
      </Property>
      <Property name="Location">959, 248</Property>
      <Property name="Name">operatorConsoleImage10</Property>
      <Property name="Size">17, 138</Property>
      <Parameter Name="Control name" Description="" Type="1" Value="operatorConsoleImage10" ValueToDisplay="" Hide_if="" />
      <Parameter Name="JavaScript variable" Description="If the filename of a valid Image file is assigned to this variable, the displayed image will change to it" Type="1" Value="TipsOn_2" ValueToDisplay="" Hide_if="" />
      <Parameter Name="Always use global context" Description="If checked, the variable above will always be retrieved from the Global context" Type="0" Value="1" ValueToDisplay="" Hide_if="" />
      <Parameter Name="Image file" Description="Select image file to display" Type="9" Value="C:\VWorks Workspace\NGS Option A\illumina DNA Prep with Enrichment_v.A1.1.2\Forms\Supporting Files\Tips\Tips_yes.png" ValueToDisplay="Image Files(*.jpg;*.png;*.bmp)|*.jpg;*.png;*.bmp||" Hide_if="" />
      <Parameter Name="Enabled" Description="" Type="0" Value="1" ValueToDisplay="" Hide_if="" />
      <Parameter Name="Value" Description="" Type="1" Value="C:/VWorks Workspace/NGS Option A/On-Bead_ChIP-seq_v.A1.0.2/Forms/Supporting Files/Tips/Tips_yes.png" ValueToDisplay="" Hide_if="" />
    </Object>
    <Object type="ToolboxLibrary.OperatorConsoleImage, Toolbox, Version=13.1.0.1366, Culture=neutral, PublicKeyToken=null" name="operatorConsoleImage9" children="Controls">
      <Property name="Image">
        <Binary>iVBORw0KGgoAAAANSUhEUgAAABEAAACKCAYAAABMzKF6AAAAAXNSR0IArs4c6QAAAARnQU1BAACxjwv8YQUAAAAJcEhZcwAAEnQAABJ0Ad5mH3gAAAKRSURBVGhD7ZdBT9RAFMcngIB6MsYPQEIMB40xhAMHv4OaGA9uPHAkhiMePQAu69auWRFWTNiWXQoxAf2Gz/efps0M81ac0gYPQ/Ijs+17v8x0XievKssyui7NSdb2T2kpSujO1liDMa5JscCSjJjlOKW5zndSww1SP1s5PMa15V6qY8wcYElWeyOa2WXB7+ciU52BjjFzQCl5/+OU5nYSUr9eigIN35vZGdLm4QTJU16G6m/LySZft2klHsuS++1j/rEmJ5pwzL12KkvUhzOe7gs50eSCl8uxouRBe0zq7K2caMIzwaxFyWrMP3i9YqIJP7fH8VCW4In/y+7Mfkz0TooS8Cw+IdU5kAXM1O6AVrjgzBxgSXTFctCtTwOxYp/0hldXbAHek8XoiG5vjfS78+jziFoHdm2YiBJf6pHwH/5dD8nsS3OS19/GtNhN9O4AjFt7blyBJemnGT3sHNN8d49U8o5r5E0Oj3EN9xBj5gBLgqDp+ItYrZq4x7OyXz5QSjDdu919OdlgOuo7SyslSxEfSliCkGjBMQvdI1mCB6jXLyWacAxiJ0vOX8mJJiyZnyTBFFW6Liea/G05eFizEW+tlGiAGNSRKAHYPmyjlAyw/QtceGYOsCRFsekZXSo2XIPgymIrwNKwbjzAouwvL8FElPhSj8Q5YKogmX1pThLarXwQ2i1XEtqtEktScDPtlnPAVEEy+/KfS0K7lQ9Cu+VKQrtVIkp8qUfinFJVkMy+NCcJh1I+CIeSKwmHUoko8aUeiXPAVEEy+9KcJHwD5oPwDehKwjdgiSUpCN+A8g0fmpOEdisfhHbLlYR2q0SU+FKPxDmlqiCZfWlOEtqtfBDaLVcS2q0SS1JwA+1WRn8AVcPIg+ugKXsAAAAASUVORK5CYII=</Binary>
      </Property>
      <Property name="TabStop">False</Property>
      <Property name="TabIndex">72</Property>
      <Property name="DataBindings">
        <Property name="DefaultDataSourceUpdateMode">OnValidation</Property>
      </Property>
      <Property name="Location">938, 248</Property>
      <Property name="Name">operatorConsoleImage9</Property>
      <Property name="Size">17, 138</Property>
      <Parameter Name="Control name" Description="" Type="1" Value="operatorConsoleImage9" ValueToDisplay="" Hide_if="" />
      <Parameter Name="JavaScript variable" Description="If the filename of a valid Image file is assigned to this variable, the displayed image will change to it" Type="1" Value="TipsOn_1" ValueToDisplay="" Hide_if="" />
      <Parameter Name="Always use global context" Description="If checked, the variable above will always be retrieved from the Global context" Type="0" Value="1" ValueToDisplay="" Hide_if="" />
      <Parameter Name="Image file" Description="Select image file to display" Type="9" Value="C:\VWorks Workspace\NGS Option A\illumina DNA Prep with Enrichment_v.A1.1.2\Forms\Supporting Files\Tips\Tips_yes.png" ValueToDisplay="Image Files(*.jpg;*.png;*.bmp)|*.jpg;*.png;*.bmp||" Hide_if="" />
      <Parameter Name="Enabled" Description="" Type="0" Value="1" ValueToDisplay="" Hide_if="" />
      <Parameter Name="Value" Description="" Type="1" Value="C:/VWorks Workspace/NGS Option A/On-Bead_ChIP-seq_v.A1.0.2/Forms/Supporting Files/Tips/Tips_yes.png" ValueToDisplay="" Hide_if="" />
    </Object>
    <Object type="ToolboxLibrary.OperatorConsoleDropdown, Toolbox, Version=13.1.0.1366, Culture=neutral, PublicKeyToken=null" name="operatorConsoleDropdown1" children="Controls">
      <Property name="ForeColor">0, 0, 0</Property>
      <Property name="Items">
        <Item type="System.String, mscorlib, Version=4.0.0.0, Culture=neutral, PublicKeyToken=b77a5c561934e089">----------Control Prep----------</Item>
        <Item type="System.String, mscorlib, Version=4.0.0.0, Culture=neutral, PublicKeyToken=b77a5c561934e089">1a_Input_Prep_vA1.0.1.pro</Item>
        <Item type="System.String, mscorlib, Version=4.0.0.0, Culture=neutral, PublicKeyToken=b77a5c561934e089">1b_Input_PEG_vA1.0.1.pro</Item>
        <Item type="System.String, mscorlib, Version=4.0.0.0, Culture=neutral, PublicKeyToken=b77a5c561934e089">1c_Input_Speedbead_Cleanup_vA1.0.1.pro</Item>
        <Item type="System.String, mscorlib, Version=4.0.0.0, Culture=neutral, PublicKeyToken=b77a5c561934e089">----------ChIP Prep----------</Item>
        <Item type="System.String, mscorlib, Version=4.0.0.0, Culture=neutral, PublicKeyToken=b77a5c561934e089">2_Chromatin_Beads_Antibody_On_Mag_vA1.0.1.pro</Item>
        <Item type="System.String, mscorlib, Version=4.0.0.0, Culture=neutral, PublicKeyToken=b77a5c561934e089">---------ChIP Wash---------</Item>
        <Item type="System.String, mscorlib, Version=4.0.0.0, Culture=neutral, PublicKeyToken=b77a5c561934e089">3_ChIP_Wash_Elution_Off_Mag_vA1.0.1.pro</Item>
        <Item type="System.String, mscorlib, Version=4.0.0.0, Culture=neutral, PublicKeyToken=b77a5c561934e089">----------Lib Prep----------</Item>
        <Item type="System.String, mscorlib, Version=4.0.0.0, Culture=neutral, PublicKeyToken=b77a5c561934e089">*Click Black Button to Add Input Samples*</Item>
        <Item type="System.String, mscorlib, Version=4.0.0.0, Culture=neutral, PublicKeyToken=b77a5c561934e089">4_End_Repair_MM_Dispense_vA1.0.1.pro</Item>
        <Item type="System.String, mscorlib, Version=4.0.0.0, Culture=neutral, PublicKeyToken=b77a5c561934e089">5_Adapter_Ligation_MM_vA1.0.1.pro</Item>
        <Item type="System.String, mscorlib, Version=4.0.0.0, Culture=neutral, PublicKeyToken=b77a5c561934e089">6_Ligation_Stop_Solution_Disp_vA1.0.1.pro</Item>
        <Item type="System.String, mscorlib, Version=4.0.0.0, Culture=neutral, PublicKeyToken=b77a5c561934e089">7a_Adapter_Ligation_Cleanup_vA1.0.1.pro</Item>
        <Item type="System.String, mscorlib, Version=4.0.0.0, Culture=neutral, PublicKeyToken=b77a5c561934e089">7b_Adapter_Ligation_Cleanup_vA1.0.1.pro</Item>
        <Item type="System.String, mscorlib, Version=4.0.0.0, Culture=neutral, PublicKeyToken=b77a5c561934e089">-----------PCR Lib----------</Item>
        <Item type="System.String, mscorlib, Version=4.0.0.0, Culture=neutral, PublicKeyToken=b77a5c561934e089">8_PCR_Enrichment_MM_Dispense_vA1.0.1.pro</Item>
        <Item type="System.String, mscorlib, Version=4.0.0.0, Culture=neutral, PublicKeyToken=b77a5c561934e089">9a_PCR_Enrichment_Cleanup v2_vA1.0.1.pro</Item>
        <Item type="System.String, mscorlib, Version=4.0.0.0, Culture=neutral, PublicKeyToken=b77a5c561934e089">9b_PCR_Enrichment_Cleanup v2_vA1.0.1.pro</Item>
      </Property>
      <Property name="FormattingEnabled">True</Property>
      <Property name="DataBindings">
        <Property name="DefaultDataSourceUpdateMode">OnValidation</Property>
      </Property>
      <Property name="Font">Tahoma, 11pt</Property>
      <Property name="Location">48, 94</Property>
      <Property name="Name">operatorConsoleDropdown1</Property>
      <Property name="Size">506, 30</Property>
      <Property name="TabIndex">68</Property>
      <Parameter Name="Control name" Description="" Type="1" Value="operatorConsoleDropdown1" ValueToDisplay="" Hide_if="" />
      <Parameter Name="JavaScript variable" Description="The variable whose value is displayed in this field" Type="1" Value="frm_protocol_selected" ValueToDisplay="" Hide_if="" />
      <Parameter Name="Always use global context" Description="If checked, the variable above will always be retrieved from the Global context" Type="0" Value="1" ValueToDisplay="" Hide_if="" />
      <Parameter Name="Items" Description=" Values for list. Use &quot;;&quot; to seperate" Type="1" Value="----------Control Prep----------;1a_Input_Prep_vA1.0.1.pro;1b_Input_PEG_vA1.0.1.pro;1c_Input_Speedbead_Cleanup_vA1.0.1.pro;----------ChIP Prep----------;2_Chromatin_Beads_Antibody_On_Mag_vA1.0.1.pro;---------ChIP Wash---------;3_ChIP_Wash_Elution_Off_Mag_vA1.0.1.pro;----------Lib Prep----------;*Click Black Button to Add Input Samples*;4_End_Repair_MM_Dispense_vA1.0.1.pro;5_Adapter_Ligation_MM_vA1.0.1.pro;6_Ligation_Stop_Solution_Disp_vA1.0.1.pro;7a_Adapter_Ligation_Cleanup_vA1.0.1.pro;7b_Adapter_Ligation_Cleanup_vA1.0.1.pro;-----------PCR Lib----------;8_PCR_Enrichment_MM_Dispense_vA1.0.1.pro;9a_PCR_Enrichment_Cleanup v2_vA1.0.1.pro;9b_PCR_Enrichment_Cleanup v2_vA1.0.1.pro;" ValueToDisplay="" Hide_if="" />
      <Parameter Name="Read only" Description="If checked, the operator may never alter the value of this field" Type="0" Value="0" ValueToDisplay="" Hide_if="" />
      <Parameter Name="Data entry" Description="If checked, anything the operator enters in this field may be saved" Type="0" Value="1" ValueToDisplay="" Hide_if="Variable(Read only) != Const(0)" />
      <Parameter Name="Mandatory" Description="If checked, the operator MUST enter something in this field prior to running" Type="0" Value="0" ValueToDisplay="" Hide_if="Variable(Read only) == Const(1) || Variable(Data entry) == Const(0)" />
      <Parameter Name="Default value" Description="The contents of this field when the form is initially displayed" Type="1" Value="" ValueToDisplay="" Hide_if="" />
      <Parameter Name="Disable when running" Description="the dropdown is disabled whenever a protocol is running" Type="0" Value="1" ValueToDisplay="" Hide_if="Variable(Read only) != Const(0)" />
      <Parameter Name="Font size" Description="The point size of the font used to display text in this field" Type="8" Value="11" ValueToDisplay="" Hide_if="">
        <Ranges>
          <Range Value="1" />
          <Range Value="72" />
        </Ranges>
      </Parameter>
      <Parameter Name="Font color" Description="The color of the font used to display text in this field" Type="32" Value="0" ValueToDisplay="" Hide_if="" />
      <Parameter Name="Enabled" Description="" Type="0" Value="1" ValueToDisplay="" Hide_if="" />
      <Parameter Name="Value" Description="" Type="1" Value="9b_PCR_Enrichment_Cleanup v2_vA1.0.1.pro" ValueToDisplay="" Hide_if="" />
    </Object>
    <Object type="ToolboxLibrary.OperatorConsoleImage, Toolbox, Version=13.1.0.1366, Culture=neutral, PublicKeyToken=null" name="operatorConsoleImage8" children="Controls">
      <Property name="TabStop">False</Property>
      <Property name="TabIndex">61</Property>
      <Property name="DataBindings">
        <Property name="DefaultDataSourceUpdateMode">OnValidation</Property>
      </Property>
      <Property name="Location">1254, 686</Property>
      <Property name="Name">operatorConsoleImage8</Property>
      <Property name="Size">271, 163</Property>
      <Parameter Name="Control name" Description="" Type="1" Value="operatorConsoleImage8" ValueToDisplay="" Hide_if="" />
      <Parameter Name="JavaScript variable" Description="If the filename of a valid Image file is assigned to this variable, the displayed image will change to it" Type="1" Value="imgInsert_9" ValueToDisplay="" Hide_if="" />
      <Parameter Name="Always use global context" Description="If checked, the variable above will always be retrieved from the Global context" Type="0" Value="1" ValueToDisplay="" Hide_if="" />
      <Parameter Name="Image file" Description="Select image file to display" Type="9" Value="" ValueToDisplay="Image Files(*.jpg;*.png;*.bmp)|*.jpg;*.png;*.bmp||" Hide_if="" />
      <Parameter Name="Enabled" Description="" Type="0" Value="1" ValueToDisplay="" Hide_if="" />
      <Parameter Name="Value" Description="" Type="1" Value="C:/VWorks Workspace/NGS Option A/On-Bead_ChIP-seq_v.A1.0.2/Forms/Supporting Files/Plates/Inserts/insert_None.png" ValueToDisplay="" Hide_if="" />
    </Object>
    <Object type="ToolboxLibrary.OperatorConsoleImage, Toolbox, Version=13.1.0.1366, Culture=neutral, PublicKeyToken=null" name="operatorConsoleImage7" children="Controls">
      <Property name="TabStop">False</Property>
      <Property name="TabIndex">60</Property>
      <Property name="DataBindings">
        <Property name="DefaultDataSourceUpdateMode">OnValidation</Property>
      </Property>
      <Property name="Location">601, 686</Property>
      <Property name="Name">operatorConsoleImage7</Property>
      <Property name="Size">269, 163</Property>
      <Parameter Name="Control name" Description="" Type="1" Value="operatorConsoleImage7" ValueToDisplay="" Hide_if="" />
      <Parameter Name="JavaScript variable" Description="If the filename of a valid Image file is assigned to this variable, the displayed image will change to it" Type="1" Value="imgInsert_7" ValueToDisplay="" Hide_if="" />
      <Parameter Name="Always use global context" Description="If checked, the variable above will always be retrieved from the Global context" Type="0" Value="1" ValueToDisplay="" Hide_if="" />
      <Parameter Name="Image file" Description="Select image file to display" Type="9" Value="" ValueToDisplay="Image Files(*.jpg;*.png;*.bmp)|*.jpg;*.png;*.bmp||" Hide_if="" />
      <Parameter Name="Enabled" Description="" Type="0" Value="1" ValueToDisplay="" Hide_if="" />
      <Parameter Name="Value" Description="" Type="1" Value="C:/VWorks Workspace/NGS Option A/On-Bead_ChIP-seq_v.A1.0.2/Forms/Supporting Files/Plates/Inserts/insert_Blank.png" ValueToDisplay="" Hide_if="" />
    </Object>
    <Object type="ToolboxLibrary.OperatorConsoleImage, Toolbox, Version=13.1.0.1366, Culture=neutral, PublicKeyToken=null" name="operatorConsoleImage6" children="Controls">
      <Property name="TabStop">False</Property>
      <Property name="TabIndex">59</Property>
      <Property name="DataBindings">
        <Property name="DefaultDataSourceUpdateMode">OnValidation</Property>
      </Property>
      <Property name="Location">1254, 456</Property>
      <Property name="Name">operatorConsoleImage6</Property>
      <Property name="Size">272, 163</Property>
      <Parameter Name="Control name" Description="" Type="1" Value="operatorConsoleImage6" ValueToDisplay="" Hide_if="" />
      <Parameter Name="JavaScript variable" Description="If the filename of a valid Image file is assigned to this variable, the displayed image will change to it" Type="1" Value="imgInsert_6" ValueToDisplay="" Hide_if="" />
      <Parameter Name="Always use global context" Description="If checked, the variable above will always be retrieved from the Global context" Type="0" Value="1" ValueToDisplay="" Hide_if="" />
      <Parameter Name="Image file" Description="Select image file to display" Type="9" Value="" ValueToDisplay="Image Files(*.jpg;*.png;*.bmp)|*.jpg;*.png;*.bmp||" Hide_if="" />
      <Parameter Name="Enabled" Description="" Type="0" Value="1" ValueToDisplay="" Hide_if="" />
      <Parameter Name="Value" Description="" Type="1" Value="C:/VWorks Workspace/NGS Option A/On-Bead_ChIP-seq_v.A1.0.2/Forms/Supporting Files/Plates/Inserts/insert_Red.png" ValueToDisplay="" Hide_if="" />
    </Object>
    <Object type="ToolboxLibrary.OperatorConsoleImage, Toolbox, Version=13.1.0.1366, Culture=neutral, PublicKeyToken=null" name="operatorConsoleImage5" children="Controls">
      <Property name="TabStop">False</Property>
      <Property name="TabIndex">58</Property>
      <Property name="DataBindings">
        <Property name="DefaultDataSourceUpdateMode">OnValidation</Property>
      </Property>
      <Property name="Location">918, 456</Property>
      <Property name="Name">operatorConsoleImage5</Property>
      <Property name="Size">267, 163</Property>
      <Parameter Name="Control name" Description="" Type="1" Value="operatorConsoleImage5" ValueToDisplay="" Hide_if="" />
      <Parameter Name="JavaScript variable" Description="If the filename of a valid Image file is assigned to this variable, the displayed image will change to it" Type="1" Value="imgInsert_5" ValueToDisplay="" Hide_if="" />
      <Parameter Name="Always use global context" Description="If checked, the variable above will always be retrieved from the Global context" Type="0" Value="1" ValueToDisplay="" Hide_if="" />
      <Parameter Name="Image file" Description="Select image file to display" Type="9" Value="" ValueToDisplay="Image Files(*.jpg;*.png;*.bmp)|*.jpg;*.png;*.bmp||" Hide_if="" />
      <Parameter Name="Enabled" Description="" Type="0" Value="1" ValueToDisplay="" Hide_if="" />
      <Parameter Name="Value" Description="" Type="1" Value="C:/VWorks Workspace/NGS Option A/On-Bead_ChIP-seq_v.A1.0.2/Forms/Supporting Files/Plates/Inserts/insert_Blank.png" ValueToDisplay="" Hide_if="" />
    </Object>
    <Object type="ToolboxLibrary.OperatorConsoleImage, Toolbox, Version=13.1.0.1366, Culture=neutral, PublicKeyToken=null" name="operatorConsoleImage4" children="Controls">
      <Property name="TabStop">False</Property>
      <Property name="TabIndex">57</Property>
      <Property name="DataBindings">
        <Property name="DefaultDataSourceUpdateMode">OnValidation</Property>
      </Property>
      <Property name="Location">601, 456</Property>
      <Property name="Name">operatorConsoleImage4</Property>
      <Property name="Size">271, 163</Property>
      <Parameter Name="Control name" Description="" Type="1" Value="operatorConsoleImage4" ValueToDisplay="" Hide_if="" />
      <Parameter Name="JavaScript variable" Description="If the filename of a valid Image file is assigned to this variable, the displayed image will change to it" Type="1" Value="imgInsert_4" ValueToDisplay="" Hide_if="" />
      <Parameter Name="Always use global context" Description="If checked, the variable above will always be retrieved from the Global context" Type="0" Value="1" ValueToDisplay="" Hide_if="" />
      <Parameter Name="Image file" Description="Select image file to display" Type="9" Value="" ValueToDisplay="Image Files(*.jpg;*.png;*.bmp)|*.jpg;*.png;*.bmp||" Hide_if="" />
      <Parameter Name="Enabled" Description="" Type="0" Value="1" ValueToDisplay="" Hide_if="" />
      <Parameter Name="Value" Description="" Type="1" Value="C:/VWorks Workspace/NGS Option A/On-Bead_ChIP-seq_v.A1.0.2/Forms/Supporting Files/Plates/Inserts/insert_Red.png" ValueToDisplay="" Hide_if="" />
    </Object>
    <Object type="ToolboxLibrary.OperatorConsoleImage, Toolbox, Version=13.1.0.1366, Culture=neutral, PublicKeyToken=null" name="operatorConsoleImage3" children="Controls">
      <Property name="TabStop">False</Property>
      <Property name="TabIndex">56</Property>
      <Property name="DataBindings">
        <Property name="DefaultDataSourceUpdateMode">OnValidation</Property>
      </Property>
      <Property name="Location">1254, 226</Property>
      <Property name="Name">operatorConsoleImage3</Property>
      <Property name="Size">269, 164</Property>
      <Parameter Name="Control name" Description="" Type="1" Value="operatorConsoleImage3" ValueToDisplay="" Hide_if="" />
      <Parameter Name="JavaScript variable" Description="If the filename of a valid Image file is assigned to this variable, the displayed image will change to it" Type="1" Value="imgInsert_3" ValueToDisplay="" Hide_if="" />
      <Parameter Name="Always use global context" Description="If checked, the variable above will always be retrieved from the Global context" Type="0" Value="1" ValueToDisplay="" Hide_if="" />
      <Parameter Name="Image file" Description="Select image file to display" Type="9" Value="" ValueToDisplay="Image Files(*.jpg;*.png;*.bmp)|*.jpg;*.png;*.bmp||" Hide_if="" />
      <Parameter Name="Enabled" Description="" Type="0" Value="1" ValueToDisplay="" Hide_if="" />
      <Parameter Name="Value" Description="" Type="1" Value="C:/VWorks Workspace/NGS Option A/On-Bead_ChIP-seq_v.A1.0.2/Forms/Supporting Files/Plates/Inserts/insert_None.png" ValueToDisplay="" Hide_if="" />
    </Object>
    <Object type="ToolboxLibrary.OperatorConsoleStatic, Toolbox, Version=13.1.0.1366, Culture=neutral, PublicKeyToken=null" name="operatorConsoleStatic7" children="Controls">
      <Property name="UseCompatibleTextRendering">True</Property>
      <Property name="DataBindings">
        <Property name="DefaultDataSourceUpdateMode">OnValidation</Property>
      </Property>
      <Property name="Font">Tahoma, 8pt</Property>
      <Property name="ForeColor">0, 0, 0</Property>
      <Property name="Location">1285, 640</Property>
      <Property name="Name">operatorConsoleStatic7</Property>
      <Property name="Size">238, 44</Property>
      <Property name="TabIndex">55</Property>
      <Parameter Name="Control name" Description="" Type="1" Value="operatorConsoleStatic7" ValueToDisplay="" Hide_if="" />
      <Parameter Name="JavaScript variable" Description="The variable whose value is displayed in this field" Type="1" Value="bravo_deck_9" ValueToDisplay="" Hide_if="" />
      <Parameter Name="Always use global context" Description="If checked, the variable above will always be retrieved from the Global context" Type="0" Value="1" ValueToDisplay="" Hide_if="" />
      <Parameter Name="Default value" Description="The default value of the Javascript variable" Type="1" Value="" ValueToDisplay="" Hide_if="Variable(JavaScript variable) == Const(&quot;&quot;)" />
      <Parameter Name="Display string" Description="The string to display in the static text control" Type="1" Value="" ValueToDisplay="" Hide_if="Variable(JavaScript variable) != Const(&quot;&quot;)" />
      <Parameter Name="Border" Description="If the static text control is to be drawn with a border around it" Type="0" Value="0" ValueToDisplay="" Hide_if="" />
      <Parameter Name="Font size" Description="The point size of the font used to display text in this field" Type="8" Value="8" ValueToDisplay="" Hide_if="">
        <Ranges>
          <Range Value="1" />
          <Range Value="72" />
        </Ranges>
      </Parameter>
      <Parameter Name="Font color" Description="The color of the font used to display text in this field" Type="32" Value="0" ValueToDisplay="" Hide_if="" />
      <Parameter Name="Enabled" Description="" Type="0" Value="1" ValueToDisplay="" Hide_if="" />
      <Parameter Name="Value" Description="" Type="1" Value="EtOH: 96 Agilent Deep Reservoir 201244-100" ValueToDisplay="" Hide_if="" />
    </Object>
    <Object type="ToolboxLibrary.OperatorConsoleStatic, Toolbox, Version=13.1.0.1366, Culture=neutral, PublicKeyToken=null" name="operatorConsoleStatic6" children="Controls">
      <Property name="UseCompatibleTextRendering">True</Property>
      <Property name="DataBindings">
        <Property name="DefaultDataSourceUpdateMode">OnValidation</Property>
      </Property>
      <Property name="Font">Tahoma, 8pt</Property>
      <Property name="ForeColor">0, 0, 0</Property>
      <Property name="Location">630, 642</Property>
      <Property name="Name">operatorConsoleStatic6</Property>
      <Property name="Size">236, 42</Property>
      <Property name="TabIndex">54</Property>
      <Parameter Name="Control name" Description="" Type="1" Value="operatorConsoleStatic6" ValueToDisplay="" Hide_if="" />
      <Parameter Name="JavaScript variable" Description="The variable whose value is displayed in this field" Type="1" Value="bravo_deck_7" ValueToDisplay="" Hide_if="" />
      <Parameter Name="Always use global context" Description="If checked, the variable above will always be retrieved from the Global context" Type="0" Value="1" ValueToDisplay="" Hide_if="" />
      <Parameter Name="Default value" Description="The default value of the Javascript variable" Type="1" Value="" ValueToDisplay="" Hide_if="Variable(JavaScript variable) == Const(&quot;&quot;)" />
      <Parameter Name="Display string" Description="The string to display in the static text control" Type="1" Value="" ValueToDisplay="" Hide_if="Variable(JavaScript variable) != Const(&quot;&quot;)" />
      <Parameter Name="Border" Description="If the static text control is to be drawn with a border around it" Type="0" Value="0" ValueToDisplay="" Hide_if="" />
      <Parameter Name="Font size" Description="The point size of the font used to display text in this field" Type="8" Value="8" ValueToDisplay="" Hide_if="">
        <Ranges>
          <Range Value="1" />
          <Range Value="72" />
        </Ranges>
      </Parameter>
      <Parameter Name="Font color" Description="The color of the font used to display text in this field" Type="32" Value="0" ValueToDisplay="" Hide_if="" />
      <Parameter Name="Enabled" Description="" Type="0" Value="1" ValueToDisplay="" Hide_if="" />
      <Parameter Name="Value" Description="" Type="1" Value="" ValueToDisplay="" Hide_if="" />
    </Object>
    <Object type="ToolboxLibrary.OperatorConsoleStatic, Toolbox, Version=13.1.0.1366, Culture=neutral, PublicKeyToken=null" name="operatorConsoleStatic5" children="Controls">
      <Property name="UseCompatibleTextRendering">True</Property>
      <Property name="DataBindings">
        <Property name="DefaultDataSourceUpdateMode">OnValidation</Property>
      </Property>
      <Property name="Font">Tahoma, 8pt</Property>
      <Property name="ForeColor">0, 0, 0</Property>
      <Property name="Location">1286, 407</Property>
      <Property name="Name">operatorConsoleStatic5</Property>
      <Property name="Size">238, 46</Property>
      <Property name="TabIndex">53</Property>
      <Parameter Name="Control name" Description="" Type="1" Value="operatorConsoleStatic5" ValueToDisplay="" Hide_if="" />
      <Parameter Name="JavaScript variable" Description="The variable whose value is displayed in this field" Type="1" Value="bravo_deck_6" ValueToDisplay="" Hide_if="" />
      <Parameter Name="Always use global context" Description="If checked, the variable above will always be retrieved from the Global context" Type="0" Value="1" ValueToDisplay="" Hide_if="" />
      <Parameter Name="Default value" Description="The default value of the Javascript variable" Type="1" Value="" ValueToDisplay="" Hide_if="Variable(JavaScript variable) == Const(&quot;&quot;)" />
      <Parameter Name="Display string" Description="The string to display in the static text control" Type="1" Value="" ValueToDisplay="" Hide_if="Variable(JavaScript variable) != Const(&quot;&quot;)" />
      <Parameter Name="Border" Description="If the static text control is to be drawn with a border around it" Type="0" Value="0" ValueToDisplay="" Hide_if="" />
      <Parameter Name="Font size" Description="The point size of the font used to display text in this field" Type="8" Value="8" ValueToDisplay="" Hide_if="">
        <Ranges>
          <Range Value="1" />
          <Range Value="72" />
        </Ranges>
      </Parameter>
      <Parameter Name="Font color" Description="The color of the font used to display text in this field" Type="32" Value="0" ValueToDisplay="" Hide_if="" />
      <Parameter Name="Enabled" Description="" Type="0" Value="1" ValueToDisplay="" Hide_if="" />
      <Parameter Name="Value" Description="" Type="1" Value="Elution Colection: 96 Strip Tubes in Red Alum Insert" ValueToDisplay="" Hide_if="" />
    </Object>
    <Object type="ToolboxLibrary.OperatorConsoleStatic, Toolbox, Version=13.1.0.1366, Culture=neutral, PublicKeyToken=null" name="operatorConsoleStatic4" children="Controls">
      <Property name="UseCompatibleTextRendering">True</Property>
      <Property name="DataBindings">
        <Property name="DefaultDataSourceUpdateMode">OnValidation</Property>
      </Property>
      <Property name="Font">Tahoma, 8pt</Property>
      <Property name="ForeColor">0, 0, 0</Property>
      <Property name="Location">945, 408</Property>
      <Property name="Name">operatorConsoleStatic4</Property>
      <Property name="Size">240, 45</Property>
      <Property name="TabIndex">52</Property>
      <Parameter Name="Control name" Description="" Type="1" Value="operatorConsoleStatic4" ValueToDisplay="" Hide_if="" />
      <Parameter Name="JavaScript variable" Description="The variable whose value is displayed in this field" Type="1" Value="bravo_deck_5" ValueToDisplay="" Hide_if="" />
      <Parameter Name="Always use global context" Description="If checked, the variable above will always be retrieved from the Global context" Type="0" Value="1" ValueToDisplay="" Hide_if="" />
      <Parameter Name="Default value" Description="The default value of the Javascript variable" Type="1" Value="" ValueToDisplay="" Hide_if="Variable(JavaScript variable) == Const(&quot;&quot;)" />
      <Parameter Name="Display string" Description="The string to display in the static text control" Type="1" Value="" ValueToDisplay="" Hide_if="Variable(JavaScript variable) != Const(&quot;&quot;)" />
      <Parameter Name="Border" Description="If the static text control is to be drawn with a border around it" Type="0" Value="0" ValueToDisplay="" Hide_if="" />
      <Parameter Name="Font size" Description="The point size of the font used to display text in this field" Type="8" Value="8" ValueToDisplay="" Hide_if="">
        <Ranges>
          <Range Value="1" />
          <Range Value="72" />
        </Ranges>
      </Parameter>
      <Parameter Name="Font color" Description="The color of the font used to display text in this field" Type="32" Value="0" ValueToDisplay="" Hide_if="" />
      <Parameter Name="Enabled" Description="" Type="0" Value="1" ValueToDisplay="" Hide_if="" />
      <Parameter Name="Value" Description="" Type="1" Value="" ValueToDisplay="" Hide_if="" />
    </Object>
    <Object type="ToolboxLibrary.OperatorConsoleStatic, Toolbox, Version=13.1.0.1366, Culture=neutral, PublicKeyToken=null" name="operatorConsoleStatic3" children="Controls">
      <Property name="UseCompatibleTextRendering">True</Property>
      <Property name="DataBindings">
        <Property name="DefaultDataSourceUpdateMode">OnValidation</Property>
      </Property>
      <Property name="Font">Tahoma, 8pt</Property>
      <Property name="ForeColor">0, 0, 0</Property>
      <Property name="Location">630, 411</Property>
      <Property name="Name">operatorConsoleStatic3</Property>
      <Property name="Size">236, 42</Property>
      <Property name="TabIndex">51</Property>
      <Parameter Name="Control name" Description="" Type="1" Value="operatorConsoleStatic3" ValueToDisplay="" Hide_if="" />
      <Parameter Name="JavaScript variable" Description="The variable whose value is displayed in this field" Type="1" Value="bravo_deck_4" ValueToDisplay="" Hide_if="" />
      <Parameter Name="Always use global context" Description="If checked, the variable above will always be retrieved from the Global context" Type="0" Value="1" ValueToDisplay="" Hide_if="" />
      <Parameter Name="Default value" Description="The default value of the Javascript variable" Type="1" Value="" ValueToDisplay="" Hide_if="Variable(JavaScript variable) == Const(&quot;&quot;)" />
      <Parameter Name="Display string" Description="The string to display in the static text control" Type="1" Value="" ValueToDisplay="" Hide_if="Variable(JavaScript variable) != Const(&quot;&quot;)" />
      <Parameter Name="Border" Description="If the static text control is to be drawn with a border around it" Type="0" Value="0" ValueToDisplay="" Hide_if="" />
      <Parameter Name="Font size" Description="The point size of the font used to display text in this field" Type="8" Value="8" ValueToDisplay="" Hide_if="">
        <Ranges>
          <Range Value="1" />
          <Range Value="72" />
        </Ranges>
      </Parameter>
      <Parameter Name="Font color" Description="The color of the font used to display text in this field" Type="32" Value="0" ValueToDisplay="" Hide_if="" />
      <Parameter Name="Enabled" Description="" Type="0" Value="1" ValueToDisplay="" Hide_if="" />
      <Parameter Name="Value" Description="" Type="1" Value="Sample (previous protocol): 96 Eppendorf Twin.tec half skirt PCR in Red Alum Insert" ValueToDisplay="" Hide_if="" />
    </Object>
    <Object type="ToolboxLibrary.OperatorConsoleStatic, Toolbox, Version=13.1.0.1366, Culture=neutral, PublicKeyToken=null" name="operatorConsoleStatic2" children="Controls">
      <Property name="UseCompatibleTextRendering">True</Property>
      <Property name="DataBindings">
        <Property name="DefaultDataSourceUpdateMode">OnValidation</Property>
      </Property>
      <Property name="Font">Tahoma, 8pt</Property>
      <Property name="ForeColor">0, 0, 0</Property>
      <Property name="Location">1285, 178</Property>
      <Property name="Name">operatorConsoleStatic2</Property>
      <Property name="Size">238, 45</Property>
      <Property name="TabIndex">50</Property>
      <Parameter Name="Control name" Description="" Type="1" Value="operatorConsoleStatic2" ValueToDisplay="" Hide_if="" />
      <Parameter Name="JavaScript variable" Description="The variable whose value is displayed in this field" Type="1" Value="bravo_deck_3" ValueToDisplay="" Hide_if="" />
      <Parameter Name="Always use global context" Description="If checked, the variable above will always be retrieved from the Global context" Type="0" Value="1" ValueToDisplay="" Hide_if="" />
      <Parameter Name="Default value" Description="The default value of the Javascript variable" Type="1" Value="" ValueToDisplay="" Hide_if="Variable(JavaScript variable) == Const(&quot;&quot;)" />
      <Parameter Name="Display string" Description="The string to display in the static text control" Type="1" Value="" ValueToDisplay="" Hide_if="Variable(JavaScript variable) != Const(&quot;&quot;)" />
      <Parameter Name="Border" Description="If the static text control is to be drawn with a border around it" Type="0" Value="0" ValueToDisplay="" Hide_if="" />
      <Parameter Name="Font size" Description="The point size of the font used to display text in this field" Type="8" Value="8" ValueToDisplay="" Hide_if="">
        <Ranges>
          <Range Value="1" />
          <Range Value="72" />
        </Ranges>
      </Parameter>
      <Parameter Name="Font color" Description="The color of the font used to display text in this field" Type="32" Value="0" ValueToDisplay="" Hide_if="" />
      <Parameter Name="Enabled" Description="" Type="0" Value="1" ValueToDisplay="" Hide_if="" />
      <Parameter Name="Value" Description="" Type="1" Value="Elution TT Buffer: 96 Agilent Deep Reservoir 201244-100" ValueToDisplay="" Hide_if="" />
    </Object>
    <Object type="ToolboxLibrary.OperatorConsoleStatic, Toolbox, Version=13.1.0.1366, Culture=neutral, PublicKeyToken=null" name="operatorConsoleStatic1" children="Controls">
      <Property name="UseCompatibleTextRendering">True</Property>
      <Property name="DataBindings">
        <Property name="DefaultDataSourceUpdateMode">OnValidation</Property>
      </Property>
      <Property name="Font">Tahoma, 8pt</Property>
      <Property name="ForeColor">0, 0, 0</Property>
      <Property name="Location">630, 180</Property>
      <Property name="Name">operatorConsoleStatic1</Property>
      <Property name="Size">237, 43</Property>
      <Property name="TabIndex">49</Property>
      <Parameter Name="Control name" Description="" Type="1" Value="operatorConsoleStatic1" ValueToDisplay="" Hide_if="" />
      <Parameter Name="JavaScript variable" Description="The variable whose value is displayed in this field" Type="1" Value="bravo_deck_1" ValueToDisplay="" Hide_if="" />
      <Parameter Name="Always use global context" Description="If checked, the variable above will always be retrieved from the Global context" Type="0" Value="1" ValueToDisplay="" Hide_if="" />
      <Parameter Name="Default value" Description="The default value of the Javascript variable" Type="1" Value="" ValueToDisplay="" Hide_if="Variable(JavaScript variable) == Const(&quot;&quot;)" />
      <Parameter Name="Display string" Description="The string to display in the static text control" Type="1" Value="" ValueToDisplay="" Hide_if="Variable(JavaScript variable) != Const(&quot;&quot;)" />
      <Parameter Name="Border" Description="If the static text control is to be drawn with a border around it" Type="0" Value="0" ValueToDisplay="" Hide_if="" />
      <Parameter Name="Font size" Description="The point size of the font used to display text in this field" Type="8" Value="8" ValueToDisplay="" Hide_if="">
        <Ranges>
          <Range Value="1" />
          <Range Value="72" />
        </Ranges>
      </Parameter>
      <Parameter Name="Font color" Description="The color of the font used to display text in this field" Type="32" Value="0" ValueToDisplay="" Hide_if="" />
      <Parameter Name="Enabled" Description="" Type="0" Value="1" ValueToDisplay="" Hide_if="" />
      <Parameter Name="Value" Description="" Type="1" Value="Waste: 96 Agilent Deep Sqr Well 201240-100" ValueToDisplay="" Hide_if="" />
    </Object>
    <Object type="ToolboxLibrary.OperatorConsoleImage, Toolbox, Version=13.1.0.1366, Culture=neutral, PublicKeyToken=null" name="operatorConsoleImage2" children="Controls">
      <Property name="TabStop">False</Property>
      <Property name="TabIndex">48</Property>
      <Property name="DataBindings">
        <Property name="DefaultDataSourceUpdateMode">OnValidation</Property>
      </Property>
      <Property name="Location">601, 226</Property>
      <Property name="Name">operatorConsoleImage2</Property>
      <Property name="Size">270, 163</Property>
      <Parameter Name="Control name" Description="" Type="1" Value="operatorConsoleImage2" ValueToDisplay="" Hide_if="" />
      <Parameter Name="JavaScript variable" Description="If the filename of a valid Image file is assigned to this variable, the displayed image will change to it" Type="1" Value="imgInsert_1" ValueToDisplay="" Hide_if="" />
      <Parameter Name="Always use global context" Description="If checked, the variable above will always be retrieved from the Global context" Type="0" Value="1" ValueToDisplay="" Hide_if="" />
      <Parameter Name="Image file" Description="Select image file to display" Type="9" Value="" ValueToDisplay="Image Files(*.jpg;*.png;*.bmp)|*.jpg;*.png;*.bmp||" Hide_if="" />
      <Parameter Name="Enabled" Description="" Type="0" Value="1" ValueToDisplay="" Hide_if="" />
      <Parameter Name="Value" Description="" Type="1" Value="C:/VWorks Workspace/NGS Option A/On-Bead_ChIP-seq_v.A1.0.2/Forms/Supporting Files/Plates/Inserts/insert_None.png" ValueToDisplay="" Hide_if="" />
    </Object>
    <Object type="ToolboxLibrary.OperatorConsoleButton, Toolbox, Version=13.1.0.1366, Culture=neutral, PublicKeyToken=null" name="operatorConsoleButton4" children="Controls">
      <Property name="BackColor">240, 240, 240</Property>
      <Property name="Image">
        <Binary>iVBORw0KGgoAAAANSUhEUgAAABoAAAAaCAYAAACpSkzOAAAAAXNSR0IArs4c6QAAAARnQU1BAACxjwv8YQUAAAAJcEhZcwAAEnQAABJ0Ad5mH3gAAAeCSURBVEhLhZYJUFXXGcdvUEysVdMJ6STGTKJD0mmbNtVCS5tUoglo01qItY0mNEWSGjJIsWrbUXSEuLAvbixVNiGyr2FHZBUFHtvjoSCy7/sDHvvy673H6ITRmXwz37vz7jn3/z/nW/7nSFqtlif56Ogo4+PjDAwM0NTURHtbOz3dPQz0DzA0OER/fz9dXV1UVVXR2trKxMQEY2NjT8RS/IlEk5OTtLe3U15eTm9PLw9tcmqCodFBBrT9aMe137yFnq4eiouLqa+vF98+CfMxorm5ObKzs6msrBQgQ9pBKhrLyK5JJVP9NRm1yaTWJJBUGUPM7XBSyuKpa6mFRejq6BKEys6UiHwbdwnR7OwsISEhdLR3MDkxSaEmj3R1Ell1KWRokkhVx5NcHUNC5TViVFeJLAvm6u1AAgt8OZ/uzp0mDbOTcxQVFTE8PLyE7BGRQhIZGUlLUwud3Z0kq2Jl4DhSamJJrIwkVhVOVFkoEbevEFbiT1DxBZnAh0t57pzLPYtnjhPH4v5JXH4UM7o5CgsLl+RMEOl0OsrKyqipqaG7p5uoW2HEVUYQXR7GtdIgrt4KJOTmJS4X+eJf4IlfvocguHDDBd+c03hlO3E00Y7DsZ9hHWxJckE8o4NjlJaWiiJ5RKQwp6amMqWb5qvCYMLLAgm95UfQzXMEFnnhV+DGpXxX8byQd5Z/xX6CZcBvMHF/mddPrkTfXsI+zErk9FzOWaQ9EsVlxWjUGpqbmwW+pJSwSqWSq6uP2+oSLhW64H/TnYtFZ/HNdxZ+sfAshxKt2Hp+I+tPSLws+0YnidecJZ53lPgiZLcgmZqcEs+PLr/Hj+wNmBicQlWuEhETREoZz+hmuZjpjlfRcTzyj+GW91+8C0/wRYIFb3jqs+GMxE/cJDZ5PsUvvfQwkv3H8n+rwN8KcCX5Ss9N9M/ye0dj9A5I3K2/yx3NHUZGRpAUtrt37jLUP8x/kj7jVIE9p/LtOX79U34VsJrXvSU2X3wKE79lvO2/HNOA5WyV/S1/iV3+r8AE9Pb20d3djW5ghj1HzTH0knjVU8I33o3xEZ0In9TW1sbIsBZNgwb7tD9zvMCGfalbMJAJDC9IGAdJvBO6HLOw5bwfro9FhD47IyQ+CFrFWO+MUAtFISaG5zhw+mM2+0mYhi3jzcsSDsGfwALcu3cPSfmZnpymXFPK/gxzPsz8Odu+MmBhfl6EZE/sRsxjJHbHr+CjxKf5W7IeeyMlulsH5bw+kKGpsQVOejvIi5F3mbiC92P1eTtK4vMrHwiMvr4+JI1Gw/zsPPWN9exMNOSn8mRGxDhTE9PMj8OuOD2sM5djm70Cm2SJ5sZWBvqG6OnpYWZiEd+A0+yJlosidyV/z3yGD9Ofxkyedzzqc4GjLEbq6OgQQsksrFPykSTh4+3L/MyCHPte+noGaWxu4OMMeYU5EnfqaxkeGBOiOju1SFCYP/+Il0Fvr+JI4Srs8r+HTd5KtqdIROWFCCIROmVbBQUF4sWfAjbxu2IJI3lXoZciGR/T0dnZyWCvFnVTIU0dGkaHJxgcHEQ7rBNyZZco4VKzhi9VazhRvoYjpd/HrmwVRgES0+OLLC4siqqWFOnx9vYWRMVVRbwmh+APKj22BCwjOTxb7uxJsfqRoVEG5cpsaWmRZaqNa+Ex2Ms78alfi7v6B7jWPMuX1Ws5WrkGW5XEwQhLgdnY2ChUXRA5OjoKqVDsLwFvsVXe1a7KZZidX01uYoksjmM0NDRQW1tLS3MbGcl52EXq43vvOTxrf4iH+nlc1QY4VxtwTPMspv+T0I3MCbzo6OgHEqT0UXV1NU5OTmIAefxNbznGt/T4a80zmHs8R1xwGv1yrob7tRRll2MTuhaX+hc4o17PmZr1nJL9ZM1LONa9wHY5ItnFWcxPL4ozLT09XZxRQusUO3TokJB3YZPwa88XMZELYFfFanb4rOPfxx04csqWvcHrOFy1Xs7Fhkd+uHwDB1Qv8s4ViWspEfS0D4iKTEtLE0/luBBEigwpJWhlZUVdXd0DMtnOxDnyitzlWzL12ZG7it0FBliXvIpNkSGfFhtiU7wBq4KXeC96JX90+wUpiRlUlFaJKrt+/TpqtXqpeis+PT0txHX//v3Ex8d/QwXTo/P4Jrlg4WfMG14r+JksR5v8l7H5vNwr5wyxvbiH0IgwspJySfs6TVRYTk6OOHIekiwhUlwpDGUV+/btw9bWVlxKHtm03Gojctzvd9NQ28T92lbuVt2nukxNpaqSiooKkpKSKCkpES2hCOm3sZcQKa7Yzp07sbS0xNnZGRcXF27cuCGEURnXjesYHhqmq7NLVKJyjvn4+IgWUe4aZmZmBAcHMzMzswT3MaLFxUW2bdvG9u3beffddzl48CBBQUEkJCQIV4CzsrLIzc0VJ6iHhwcODg5YW1tjYmIivgkNDf1uIiWuSnz37t2Lubm5IDQ2NsbU1FS8U0JqZ2cncmlhYYGRkZEAV+bu2LEDf39/FhYWlmAq/hiR4g+bV7kYZmZmihV6eXnh5uaGq6vrI/f09BQypOxSEWfFlOva45ha/g+IfCAWb88tmAAAAABJRU5ErkJggg==</Binary>
      </Property>
      <Property name="TextImageRelation">ImageBeforeText</Property>
      <Property name="UseCompatibleTextRendering">True</Property>
      <Property name="UseVisualStyleBackColor">False</Property>
      <Property name="DataBindings">
        <Property name="DefaultDataSourceUpdateMode">OnValidation</Property>
      </Property>
      <Property name="Font">Tahoma, 10pt</Property>
      <Property name="ForeColor">0, 0, 0</Property>
      <Property name="Location">114, 188</Property>
      <Property name="Name">operatorConsoleButton4</Property>
      <Property name="Size">46, 39</Property>
      <Property name="TabIndex">47</Property>
      <Parameter Name="Control name" Description="" Type="1" Value="operatorConsoleButton4" ValueToDisplay="" Hide_if="" />
      <Parameter Name="JavaScript variable" Description="The variable whose value is displayed in this field" Type="1" Value="" ValueToDisplay="" Hide_if="" />
      <Parameter Name="Always use global context" Description="If checked, the variable above will always be retrieved from the Global context" Type="0" Value="1" ValueToDisplay="" Hide_if="" />
      <Parameter Name="Default value" Description="The default value of the Javascript variable" Type="1" Value="" ValueToDisplay="" Hide_if="Variable(JavaScript variable) == Const(&quot;&quot;)" />
      <Parameter Name="Script" Description="The JavaScript to execute when this button is pressed" Type="31" Value="//set the master file path and the form filename from the form&#xA;var masterFilePath =frm_masterFilePath;&#xA;var formFileName = frm_formFileName;&#xA;&#xA;//***set tip imgs***&#xA;//open the script file&#xA;open(masterFilePath + 'Forms/Scripts/96LT_Tip_Images_for_Form.js');&#xA;//run tip box functions&#xA;setSourceBoxImg_96();&#xA;setDestBoxImg_96();&#xA;&#xA;// ***Show deck layout and additional information***&#xA;//open the script file&#xA;open(masterFilePath + 'Forms/Scripts/Set_SS_WS_State_Imgs_Function.js');&#xA;running = 0;&#xA;//display the workspace imgs &amp; text&#xA;set_workspace_labware_imgs(frm_protocol_selected, columns_samples, frm_indexCol);" ValueToDisplay="" Hide_if="" />
      <Parameter Name="Icon" Description="A graphical image file to display in the button" Type="9" Value="C:\VWorks Workspace\NGS Option A\illumina DNA Prep with Enrichment_v.A1.1.2\Forms\Supporting Files\icon_check_small.png" ValueToDisplay="Image Files(*.jpg;*.png;*.bmp;*.ico)|*.jpg;*.png;*.bmp;*.ico||" Hide_if="" />
      <Parameter Name="Disable when running" Description="the button is disabled whenever a protocol is running" Type="0" Value="1" ValueToDisplay="" Hide_if="" />
      <Parameter Name="Caption" Description="The string to display in the button" Type="1" Value="" ValueToDisplay="" Hide_if="" />
      <Parameter Name="Font size" Description="The point size of the font used to display text in this field" Type="8" Value="10" ValueToDisplay="" Hide_if="">
        <Ranges>
          <Range Value="1" />
          <Range Value="72" />
        </Ranges>
      </Parameter>
      <Parameter Name="Font color" Description="The color of the font used to display text in this field" Type="32" Value="0" ValueToDisplay="" Hide_if="" />
      <Parameter Name="Background color" Description="The color of this button's background" Type="32" Value="15790320" ValueToDisplay="" Hide_if="" />
    </Object>
    <Object type="ToolboxLibrary.OperatorConsoleButton, Toolbox, Version=13.1.0.1366, Culture=neutral, PublicKeyToken=null" name="operatorConsoleButton3" children="Controls">
      <Property name="BackColor">240, 240, 240</Property>
      <Property name="Text">Clear Bravo Images</Property>
      <Property name="TextImageRelation">ImageBeforeText</Property>
      <Property name="UseCompatibleTextRendering">True</Property>
      <Property name="UseVisualStyleBackColor">False</Property>
      <Property name="DataBindings">
        <Property name="DefaultDataSourceUpdateMode">OnValidation</Property>
      </Property>
      <Property name="Font">Tahoma, 10pt</Property>
      <Property name="ForeColor">0, 0, 0</Property>
      <Property name="Location">282, 786</Property>
      <Property name="Name">operatorConsoleButton3</Property>
      <Property name="Size">158, 23</Property>
      <Property name="TabIndex">46</Property>
      <Parameter Name="Control name" Description="" Type="1" Value="operatorConsoleButton3" ValueToDisplay="" Hide_if="" />
      <Parameter Name="JavaScript variable" Description="The variable whose value is displayed in this field" Type="1" Value="" ValueToDisplay="" Hide_if="" />
      <Parameter Name="Always use global context" Description="If checked, the variable above will always be retrieved from the Global context" Type="0" Value="1" ValueToDisplay="" Hide_if="" />
      <Parameter Name="Default value" Description="The default value of the Javascript variable" Type="1" Value="" ValueToDisplay="" Hide_if="Variable(JavaScript variable) == Const(&quot;&quot;)" />
      <Parameter Name="Script" Description="The JavaScript to execute when this button is pressed" Type="31" Value="var masterFilePath = frm_masterFilePath;&#xA;var frmName = frm_formFileName;&#xA;&#xA;// Show deck layout and additional information&#xA;open(masterFilePath + 'Forms/Scripts/Frm_Push_Btns.js');&#xA;running = 0&#xA;open(masterFilePath + 'Forms/Scripts/Frm_Images.js');&#xA;empty_BravoDeck();" ValueToDisplay="" Hide_if="" />
      <Parameter Name="Icon" Description="A graphical image file to display in the button" Type="9" Value="" ValueToDisplay="Image Files(*.jpg;*.png;*.bmp;*.ico)|*.jpg;*.png;*.bmp;*.ico||" Hide_if="" />
      <Parameter Name="Disable when running" Description="the button is disabled whenever a protocol is running" Type="0" Value="1" ValueToDisplay="" Hide_if="" />
      <Parameter Name="Caption" Description="The string to display in the button" Type="1" Value="Clear Bravo Images" ValueToDisplay="" Hide_if="" />
      <Parameter Name="Font size" Description="The point size of the font used to display text in this field" Type="8" Value="10" ValueToDisplay="" Hide_if="">
        <Ranges>
          <Range Value="1" />
          <Range Value="72" />
        </Ranges>
      </Parameter>
      <Parameter Name="Font color" Description="The color of the font used to display text in this field" Type="32" Value="0" ValueToDisplay="" Hide_if="" />
      <Parameter Name="Background color" Description="The color of this button's background" Type="32" Value="15790320" ValueToDisplay="" Hide_if="" />
    </Object>
    <Object type="ToolboxLibrary.OperatorConsoleCheckbox, Toolbox, Version=13.1.0.1366, Culture=neutral, PublicKeyToken=null" name="operatorConsoleCheckbox25" children="Controls">
      <Property name="UseCompatibleTextRendering">True</Property>
      <Property name="UseVisualStyleBackColor">True</Property>
      <Property name="DataBindings">
        <Property name="DefaultDataSourceUpdateMode">OnValidation</Property>
      </Property>
      <Property name="Font">Tahoma, 10pt</Property>
      <Property name="ForeColor">0, 0, 0</Property>
      <Property name="Location">1166, 678</Property>
      <Property name="MinimumSize">13, 13</Property>
      <Property name="Name">operatorConsoleCheckbox25</Property>
      <Property name="Size">13, 13</Property>
      <Property name="TabIndex">45</Property>
      <Parameter Name="Control name" Description="" Type="1" Value="operatorConsoleCheckbox25" ValueToDisplay="" Hide_if="" />
      <Parameter Name="JavaScript variable" Description="The variable whose value is displayed in this field" Type="1" Value="box8_12" ValueToDisplay="" Hide_if="" />
      <Parameter Name="Always use global context" Description="If checked, the variable above will always be retrieved from the Global context" Type="0" Value="1" ValueToDisplay="" Hide_if="" />
      <Parameter Name="Read only" Description="If checked, the operator may never alter the value of this field" Type="0" Value="0" ValueToDisplay="" Hide_if="" />
      <Parameter Name="Data entry" Description="If checked, anything the operator enters in this field may be saved" Type="0" Value="1" ValueToDisplay="" Hide_if="Variable(Read only) != Const(0)" />
      <Parameter Name="Default value" Description="The contents of this field when the form is initially displayed" Type="8" Value="0" ValueToDisplay="" Hide_if="" />
      <Parameter Name="Caption" Description="The string to display in the button" Type="1" Value="" ValueToDisplay="" Hide_if="" />
      <Parameter Name="Font size" Description="The point size of the font used to display text in this field" Type="8" Value="10" ValueToDisplay="" Hide_if="">
        <Ranges>
          <Range Value="1" />
          <Range Value="72" />
        </Ranges>
      </Parameter>
      <Parameter Name="Font color" Description="The color of the font used to display text in this field" Type="32" Value="0" ValueToDisplay="" Hide_if="" />
      <Parameter Name="Enabled" Description="" Type="0" Value="1" ValueToDisplay="" Hide_if="" />
      <Parameter Name="Value" Description="" Type="1" Value="0" ValueToDisplay="" Hide_if="" />
    </Object>
    <Object type="ToolboxLibrary.OperatorConsoleCheckbox, Toolbox, Version=13.1.0.1366, Culture=neutral, PublicKeyToken=null" name="operatorConsoleCheckbox24" children="Controls">
      <Property name="UseCompatibleTextRendering">True</Property>
      <Property name="UseVisualStyleBackColor">True</Property>
      <Property name="DataBindings">
        <Property name="DefaultDataSourceUpdateMode">OnValidation</Property>
      </Property>
      <Property name="Font">Tahoma, 10pt</Property>
      <Property name="ForeColor">0, 0, 0</Property>
      <Property name="Location">1145, 678</Property>
      <Property name="MinimumSize">13, 13</Property>
      <Property name="Name">operatorConsoleCheckbox24</Property>
      <Property name="Size">13, 13</Property>
      <Property name="TabIndex">44</Property>
      <Parameter Name="Control name" Description="" Type="1" Value="operatorConsoleCheckbox24" ValueToDisplay="" Hide_if="" />
      <Parameter Name="JavaScript variable" Description="The variable whose value is displayed in this field" Type="1" Value="box8_11" ValueToDisplay="" Hide_if="" />
      <Parameter Name="Always use global context" Description="If checked, the variable above will always be retrieved from the Global context" Type="0" Value="1" ValueToDisplay="" Hide_if="" />
      <Parameter Name="Read only" Description="If checked, the operator may never alter the value of this field" Type="0" Value="0" ValueToDisplay="" Hide_if="" />
      <Parameter Name="Data entry" Description="If checked, anything the operator enters in this field may be saved" Type="0" Value="1" ValueToDisplay="" Hide_if="Variable(Read only) != Const(0)" />
      <Parameter Name="Default value" Description="The contents of this field when the form is initially displayed" Type="8" Value="0" ValueToDisplay="" Hide_if="" />
      <Parameter Name="Caption" Description="The string to display in the button" Type="1" Value="" ValueToDisplay="" Hide_if="" />
      <Parameter Name="Font size" Description="The point size of the font used to display text in this field" Type="8" Value="10" ValueToDisplay="" Hide_if="">
        <Ranges>
          <Range Value="1" />
          <Range Value="72" />
        </Ranges>
      </Parameter>
      <Parameter Name="Font color" Description="The color of the font used to display text in this field" Type="32" Value="0" ValueToDisplay="" Hide_if="" />
      <Parameter Name="Enabled" Description="" Type="0" Value="1" ValueToDisplay="" Hide_if="" />
      <Parameter Name="Value" Description="" Type="1" Value="0" ValueToDisplay="" Hide_if="" />
    </Object>
    <Object type="ToolboxLibrary.OperatorConsoleCheckbox, Toolbox, Version=13.1.0.1366, Culture=neutral, PublicKeyToken=null" name="operatorConsoleCheckbox23" children="Controls">
      <Property name="UseCompatibleTextRendering">True</Property>
      <Property name="UseVisualStyleBackColor">True</Property>
      <Property name="DataBindings">
        <Property name="DefaultDataSourceUpdateMode">OnValidation</Property>
      </Property>
      <Property name="Font">Tahoma, 10pt</Property>
      <Property name="ForeColor">0, 0, 0</Property>
      <Property name="Location">1125, 678</Property>
      <Property name="MinimumSize">13, 13</Property>
      <Property name="Name">operatorConsoleCheckbox23</Property>
      <Property name="Size">13, 13</Property>
      <Property name="TabIndex">43</Property>
      <Parameter Name="Control name" Description="" Type="1" Value="operatorConsoleCheckbox23" ValueToDisplay="" Hide_if="" />
      <Parameter Name="JavaScript variable" Description="The variable whose value is displayed in this field" Type="1" Value="box8_10" ValueToDisplay="" Hide_if="" />
      <Parameter Name="Always use global context" Description="If checked, the variable above will always be retrieved from the Global context" Type="0" Value="1" ValueToDisplay="" Hide_if="" />
      <Parameter Name="Read only" Description="If checked, the operator may never alter the value of this field" Type="0" Value="0" ValueToDisplay="" Hide_if="" />
      <Parameter Name="Data entry" Description="If checked, anything the operator enters in this field may be saved" Type="0" Value="1" ValueToDisplay="" Hide_if="Variable(Read only) != Const(0)" />
      <Parameter Name="Default value" Description="The contents of this field when the form is initially displayed" Type="8" Value="0" ValueToDisplay="" Hide_if="" />
      <Parameter Name="Caption" Description="The string to display in the button" Type="1" Value="" ValueToDisplay="" Hide_if="" />
      <Parameter Name="Font size" Description="The point size of the font used to display text in this field" Type="8" Value="10" ValueToDisplay="" Hide_if="">
        <Ranges>
          <Range Value="1" />
          <Range Value="72" />
        </Ranges>
      </Parameter>
      <Parameter Name="Font color" Description="The color of the font used to display text in this field" Type="32" Value="0" ValueToDisplay="" Hide_if="" />
      <Parameter Name="Enabled" Description="" Type="0" Value="1" ValueToDisplay="" Hide_if="" />
      <Parameter Name="Value" Description="" Type="1" Value="0" ValueToDisplay="" Hide_if="" />
    </Object>
    <Object type="ToolboxLibrary.OperatorConsoleCheckbox, Toolbox, Version=13.1.0.1366, Culture=neutral, PublicKeyToken=null" name="operatorConsoleCheckbox22" children="Controls">
      <Property name="UseCompatibleTextRendering">True</Property>
      <Property name="UseVisualStyleBackColor">True</Property>
      <Property name="DataBindings">
        <Property name="DefaultDataSourceUpdateMode">OnValidation</Property>
      </Property>
      <Property name="Font">Tahoma, 10pt</Property>
      <Property name="ForeColor">0, 0, 0</Property>
      <Property name="Location">1105, 678</Property>
      <Property name="MinimumSize">13, 13</Property>
      <Property name="Name">operatorConsoleCheckbox22</Property>
      <Property name="Size">13, 13</Property>
      <Property name="TabIndex">42</Property>
      <Parameter Name="Control name" Description="" Type="1" Value="operatorConsoleCheckbox22" ValueToDisplay="" Hide_if="" />
      <Parameter Name="JavaScript variable" Description="The variable whose value is displayed in this field" Type="1" Value="box8_9" ValueToDisplay="" Hide_if="" />
      <Parameter Name="Always use global context" Description="If checked, the variable above will always be retrieved from the Global context" Type="0" Value="1" ValueToDisplay="" Hide_if="" />
      <Parameter Name="Read only" Description="If checked, the operator may never alter the value of this field" Type="0" Value="0" ValueToDisplay="" Hide_if="" />
      <Parameter Name="Data entry" Description="If checked, anything the operator enters in this field may be saved" Type="0" Value="1" ValueToDisplay="" Hide_if="Variable(Read only) != Const(0)" />
      <Parameter Name="Default value" Description="The contents of this field when the form is initially displayed" Type="8" Value="0" ValueToDisplay="" Hide_if="" />
      <Parameter Name="Caption" Description="The string to display in the button" Type="1" Value="" ValueToDisplay="" Hide_if="" />
      <Parameter Name="Font size" Description="The point size of the font used to display text in this field" Type="8" Value="10" ValueToDisplay="" Hide_if="">
        <Ranges>
          <Range Value="1" />
          <Range Value="72" />
        </Ranges>
      </Parameter>
      <Parameter Name="Font color" Description="The color of the font used to display text in this field" Type="32" Value="0" ValueToDisplay="" Hide_if="" />
      <Parameter Name="Enabled" Description="" Type="0" Value="1" ValueToDisplay="" Hide_if="" />
      <Parameter Name="Value" Description="" Type="1" Value="0" ValueToDisplay="" Hide_if="" />
    </Object>
    <Object type="ToolboxLibrary.OperatorConsoleCheckbox, Toolbox, Version=13.1.0.1366, Culture=neutral, PublicKeyToken=null" name="operatorConsoleCheckbox21" children="Controls">
      <Property name="UseCompatibleTextRendering">True</Property>
      <Property name="UseVisualStyleBackColor">True</Property>
      <Property name="DataBindings">
        <Property name="DefaultDataSourceUpdateMode">OnValidation</Property>
      </Property>
      <Property name="Font">Tahoma, 10pt</Property>
      <Property name="ForeColor">0, 0, 0</Property>
      <Property name="Location">1085, 678</Property>
      <Property name="MinimumSize">13, 13</Property>
      <Property name="Name">operatorConsoleCheckbox21</Property>
      <Property name="Size">13, 13</Property>
      <Property name="TabIndex">41</Property>
      <Parameter Name="Control name" Description="" Type="1" Value="operatorConsoleCheckbox21" ValueToDisplay="" Hide_if="" />
      <Parameter Name="JavaScript variable" Description="The variable whose value is displayed in this field" Type="1" Value="box8_8" ValueToDisplay="" Hide_if="" />
      <Parameter Name="Always use global context" Description="If checked, the variable above will always be retrieved from the Global context" Type="0" Value="1" ValueToDisplay="" Hide_if="" />
      <Parameter Name="Read only" Description="If checked, the operator may never alter the value of this field" Type="0" Value="0" ValueToDisplay="" Hide_if="" />
      <Parameter Name="Data entry" Description="If checked, anything the operator enters in this field may be saved" Type="0" Value="1" ValueToDisplay="" Hide_if="Variable(Read only) != Const(0)" />
      <Parameter Name="Default value" Description="The contents of this field when the form is initially displayed" Type="8" Value="0" ValueToDisplay="" Hide_if="" />
      <Parameter Name="Caption" Description="The string to display in the button" Type="1" Value="" ValueToDisplay="" Hide_if="" />
      <Parameter Name="Font size" Description="The point size of the font used to display text in this field" Type="8" Value="10" ValueToDisplay="" Hide_if="">
        <Ranges>
          <Range Value="1" />
          <Range Value="72" />
        </Ranges>
      </Parameter>
      <Parameter Name="Font color" Description="The color of the font used to display text in this field" Type="32" Value="0" ValueToDisplay="" Hide_if="" />
      <Parameter Name="Enabled" Description="" Type="0" Value="1" ValueToDisplay="" Hide_if="" />
      <Parameter Name="Value" Description="" Type="1" Value="0" ValueToDisplay="" Hide_if="" />
    </Object>
    <Object type="ToolboxLibrary.OperatorConsoleCheckbox, Toolbox, Version=13.1.0.1366, Culture=neutral, PublicKeyToken=null" name="operatorConsoleCheckbox20" children="Controls">
      <Property name="UseCompatibleTextRendering">True</Property>
      <Property name="UseVisualStyleBackColor">True</Property>
      <Property name="DataBindings">
        <Property name="DefaultDataSourceUpdateMode">OnValidation</Property>
      </Property>
      <Property name="Font">Tahoma, 10pt</Property>
      <Property name="ForeColor">0, 0, 0</Property>
      <Property name="Location">1064, 678</Property>
      <Property name="MinimumSize">13, 13</Property>
      <Property name="Name">operatorConsoleCheckbox20</Property>
      <Property name="Size">13, 13</Property>
      <Property name="TabIndex">40</Property>
      <Parameter Name="Control name" Description="" Type="1" Value="operatorConsoleCheckbox20" ValueToDisplay="" Hide_if="" />
      <Parameter Name="JavaScript variable" Description="The variable whose value is displayed in this field" Type="1" Value="box8_7" ValueToDisplay="" Hide_if="" />
      <Parameter Name="Always use global context" Description="If checked, the variable above will always be retrieved from the Global context" Type="0" Value="1" ValueToDisplay="" Hide_if="" />
      <Parameter Name="Read only" Description="If checked, the operator may never alter the value of this field" Type="0" Value="0" ValueToDisplay="" Hide_if="" />
      <Parameter Name="Data entry" Description="If checked, anything the operator enters in this field may be saved" Type="0" Value="1" ValueToDisplay="" Hide_if="Variable(Read only) != Const(0)" />
      <Parameter Name="Default value" Description="The contents of this field when the form is initially displayed" Type="8" Value="0" ValueToDisplay="" Hide_if="" />
      <Parameter Name="Caption" Description="The string to display in the button" Type="1" Value="" ValueToDisplay="" Hide_if="" />
      <Parameter Name="Font size" Description="The point size of the font used to display text in this field" Type="8" Value="10" ValueToDisplay="" Hide_if="">
        <Ranges>
          <Range Value="1" />
          <Range Value="72" />
        </Ranges>
      </Parameter>
      <Parameter Name="Font color" Description="The color of the font used to display text in this field" Type="32" Value="0" ValueToDisplay="" Hide_if="" />
      <Parameter Name="Enabled" Description="" Type="0" Value="1" ValueToDisplay="" Hide_if="" />
      <Parameter Name="Value" Description="" Type="1" Value="0" ValueToDisplay="" Hide_if="" />
    </Object>
    <Object type="ToolboxLibrary.OperatorConsoleCheckbox, Toolbox, Version=13.1.0.1366, Culture=neutral, PublicKeyToken=null" name="operatorConsoleCheckbox19" children="Controls">
      <Property name="UseCompatibleTextRendering">True</Property>
      <Property name="UseVisualStyleBackColor">True</Property>
      <Property name="DataBindings">
        <Property name="DefaultDataSourceUpdateMode">OnValidation</Property>
      </Property>
      <Property name="Font">Tahoma, 10pt</Property>
      <Property name="ForeColor">0, 0, 0</Property>
      <Property name="Location">1043, 678</Property>
      <Property name="MinimumSize">13, 13</Property>
      <Property name="Name">operatorConsoleCheckbox19</Property>
      <Property name="Size">13, 13</Property>
      <Property name="TabIndex">39</Property>
      <Parameter Name="Control name" Description="" Type="1" Value="operatorConsoleCheckbox19" ValueToDisplay="" Hide_if="" />
      <Parameter Name="JavaScript variable" Description="The variable whose value is displayed in this field" Type="1" Value="box8_6" ValueToDisplay="" Hide_if="" />
      <Parameter Name="Always use global context" Description="If checked, the variable above will always be retrieved from the Global context" Type="0" Value="1" ValueToDisplay="" Hide_if="" />
      <Parameter Name="Read only" Description="If checked, the operator may never alter the value of this field" Type="0" Value="0" ValueToDisplay="" Hide_if="" />
      <Parameter Name="Data entry" Description="If checked, anything the operator enters in this field may be saved" Type="0" Value="1" ValueToDisplay="" Hide_if="Variable(Read only) != Const(0)" />
      <Parameter Name="Default value" Description="The contents of this field when the form is initially displayed" Type="8" Value="0" ValueToDisplay="" Hide_if="" />
      <Parameter Name="Caption" Description="The string to display in the button" Type="1" Value="" ValueToDisplay="" Hide_if="" />
      <Parameter Name="Font size" Description="The point size of the font used to display text in this field" Type="8" Value="10" ValueToDisplay="" Hide_if="">
        <Ranges>
          <Range Value="1" />
          <Range Value="72" />
        </Ranges>
      </Parameter>
      <Parameter Name="Font color" Description="The color of the font used to display text in this field" Type="32" Value="0" ValueToDisplay="" Hide_if="" />
      <Parameter Name="Enabled" Description="" Type="0" Value="1" ValueToDisplay="" Hide_if="" />
      <Parameter Name="Value" Description="" Type="1" Value="0" ValueToDisplay="" Hide_if="" />
    </Object>
    <Object type="ToolboxLibrary.OperatorConsoleCheckbox, Toolbox, Version=13.1.0.1366, Culture=neutral, PublicKeyToken=null" name="operatorConsoleCheckbox12" children="Controls">
      <Property name="Checked">True</Property>
      <Property name="CheckState">Checked</Property>
      <Property name="UseCompatibleTextRendering">True</Property>
      <Property name="UseVisualStyleBackColor">True</Property>
      <Property name="DataBindings">
        <Property name="DefaultDataSourceUpdateMode">OnValidation</Property>
      </Property>
      <Property name="Font">Tahoma, 10pt</Property>
      <Property name="ForeColor">0, 0, 0</Property>
      <Property name="Location">1166, 216</Property>
      <Property name="MinimumSize">13, 13</Property>
      <Property name="Name">operatorConsoleCheckbox12</Property>
      <Property name="Size">13, 13</Property>
      <Property name="TabIndex">33</Property>
      <Parameter Name="Control name" Description="" Type="1" Value="operatorConsoleCheckbox12" ValueToDisplay="" Hide_if="" />
      <Parameter Name="JavaScript variable" Description="The variable whose value is displayed in this field" Type="1" Value="box2_12" ValueToDisplay="" Hide_if="" />
      <Parameter Name="Always use global context" Description="If checked, the variable above will always be retrieved from the Global context" Type="0" Value="1" ValueToDisplay="" Hide_if="" />
      <Parameter Name="Read only" Description="If checked, the operator may never alter the value of this field" Type="0" Value="0" ValueToDisplay="" Hide_if="" />
      <Parameter Name="Data entry" Description="If checked, anything the operator enters in this field may be saved" Type="0" Value="1" ValueToDisplay="" Hide_if="Variable(Read only) != Const(0)" />
      <Parameter Name="Default value" Description="The contents of this field when the form is initially displayed" Type="8" Value="1" ValueToDisplay="" Hide_if="" />
      <Parameter Name="Caption" Description="The string to display in the button" Type="1" Value="" ValueToDisplay="" Hide_if="" />
      <Parameter Name="Font size" Description="The point size of the font used to display text in this field" Type="8" Value="10" ValueToDisplay="" Hide_if="">
        <Ranges>
          <Range Value="1" />
          <Range Value="72" />
        </Ranges>
      </Parameter>
      <Parameter Name="Font color" Description="The color of the font used to display text in this field" Type="32" Value="0" ValueToDisplay="" Hide_if="" />
      <Parameter Name="Enabled" Description="" Type="0" Value="1" ValueToDisplay="" Hide_if="" />
      <Parameter Name="Value" Description="" Type="1" Value="1" ValueToDisplay="" Hide_if="" />
    </Object>
    <Object type="ToolboxLibrary.OperatorConsoleCheckbox, Toolbox, Version=13.1.0.1366, Culture=neutral, PublicKeyToken=null" name="operatorConsoleCheckbox11" children="Controls">
      <Property name="Checked">True</Property>
      <Property name="CheckState">Checked</Property>
      <Property name="UseCompatibleTextRendering">True</Property>
      <Property name="UseVisualStyleBackColor">True</Property>
      <Property name="DataBindings">
        <Property name="DefaultDataSourceUpdateMode">OnValidation</Property>
      </Property>
      <Property name="Font">Tahoma, 10pt</Property>
      <Property name="ForeColor">0, 0, 0</Property>
      <Property name="Location">1146, 216</Property>
      <Property name="MinimumSize">13, 13</Property>
      <Property name="Name">operatorConsoleCheckbox11</Property>
      <Property name="Size">13, 13</Property>
      <Property name="TabIndex">32</Property>
      <Parameter Name="Control name" Description="" Type="1" Value="operatorConsoleCheckbox11" ValueToDisplay="" Hide_if="" />
      <Parameter Name="JavaScript variable" Description="The variable whose value is displayed in this field" Type="1" Value="box2_11" ValueToDisplay="" Hide_if="" />
      <Parameter Name="Always use global context" Description="If checked, the variable above will always be retrieved from the Global context" Type="0" Value="1" ValueToDisplay="" Hide_if="" />
      <Parameter Name="Read only" Description="If checked, the operator may never alter the value of this field" Type="0" Value="0" ValueToDisplay="" Hide_if="" />
      <Parameter Name="Data entry" Description="If checked, anything the operator enters in this field may be saved" Type="0" Value="1" ValueToDisplay="" Hide_if="Variable(Read only) != Const(0)" />
      <Parameter Name="Default value" Description="The contents of this field when the form is initially displayed" Type="8" Value="1" ValueToDisplay="" Hide_if="" />
      <Parameter Name="Caption" Description="The string to display in the button" Type="1" Value="" ValueToDisplay="" Hide_if="" />
      <Parameter Name="Font size" Description="The point size of the font used to display text in this field" Type="8" Value="10" ValueToDisplay="" Hide_if="">
        <Ranges>
          <Range Value="1" />
          <Range Value="72" />
        </Ranges>
      </Parameter>
      <Parameter Name="Font color" Description="The color of the font used to display text in this field" Type="32" Value="0" ValueToDisplay="" Hide_if="" />
      <Parameter Name="Enabled" Description="" Type="0" Value="1" ValueToDisplay="" Hide_if="" />
      <Parameter Name="Value" Description="" Type="1" Value="1" ValueToDisplay="" Hide_if="" />
    </Object>
    <Object type="ToolboxLibrary.OperatorConsoleCheckbox, Toolbox, Version=13.1.0.1366, Culture=neutral, PublicKeyToken=null" name="operatorConsoleCheckbox10" children="Controls">
      <Property name="Checked">True</Property>
      <Property name="CheckState">Checked</Property>
      <Property name="UseCompatibleTextRendering">True</Property>
      <Property name="UseVisualStyleBackColor">True</Property>
      <Property name="DataBindings">
        <Property name="DefaultDataSourceUpdateMode">OnValidation</Property>
      </Property>
      <Property name="Font">Tahoma, 10pt</Property>
      <Property name="ForeColor">0, 0, 0</Property>
      <Property name="Location">1125, 216</Property>
      <Property name="MinimumSize">13, 13</Property>
      <Property name="Name">operatorConsoleCheckbox10</Property>
      <Property name="Size">13, 13</Property>
      <Property name="TabIndex">31</Property>
      <Parameter Name="Control name" Description="" Type="1" Value="operatorConsoleCheckbox10" ValueToDisplay="" Hide_if="" />
      <Parameter Name="JavaScript variable" Description="The variable whose value is displayed in this field" Type="1" Value="box2_10" ValueToDisplay="" Hide_if="" />
      <Parameter Name="Always use global context" Description="If checked, the variable above will always be retrieved from the Global context" Type="0" Value="1" ValueToDisplay="" Hide_if="" />
      <Parameter Name="Read only" Description="If checked, the operator may never alter the value of this field" Type="0" Value="0" ValueToDisplay="" Hide_if="" />
      <Parameter Name="Data entry" Description="If checked, anything the operator enters in this field may be saved" Type="0" Value="1" ValueToDisplay="" Hide_if="Variable(Read only) != Const(0)" />
      <Parameter Name="Default value" Description="The contents of this field when the form is initially displayed" Type="8" Value="1" ValueToDisplay="" Hide_if="" />
      <Parameter Name="Caption" Description="The string to display in the button" Type="1" Value="" ValueToDisplay="" Hide_if="" />
      <Parameter Name="Font size" Description="The point size of the font used to display text in this field" Type="8" Value="10" ValueToDisplay="" Hide_if="">
        <Ranges>
          <Range Value="1" />
          <Range Value="72" />
        </Ranges>
      </Parameter>
      <Parameter Name="Font color" Description="The color of the font used to display text in this field" Type="32" Value="0" ValueToDisplay="" Hide_if="" />
      <Parameter Name="Enabled" Description="" Type="0" Value="1" ValueToDisplay="" Hide_if="" />
      <Parameter Name="Value" Description="" Type="1" Value="1" ValueToDisplay="" Hide_if="" />
    </Object>
    <Object type="ToolboxLibrary.OperatorConsoleCheckbox, Toolbox, Version=13.1.0.1366, Culture=neutral, PublicKeyToken=null" name="operatorConsoleCheckbox9" children="Controls">
      <Property name="Checked">True</Property>
      <Property name="CheckState">Checked</Property>
      <Property name="UseCompatibleTextRendering">True</Property>
      <Property name="UseVisualStyleBackColor">True</Property>
      <Property name="DataBindings">
        <Property name="DefaultDataSourceUpdateMode">OnValidation</Property>
      </Property>
      <Property name="Font">Tahoma, 10pt</Property>
      <Property name="ForeColor">0, 0, 0</Property>
      <Property name="Location">1105, 216</Property>
      <Property name="MinimumSize">13, 13</Property>
      <Property name="Name">operatorConsoleCheckbox9</Property>
      <Property name="Size">13, 13</Property>
      <Property name="TabIndex">30</Property>
      <Parameter Name="Control name" Description="" Type="1" Value="operatorConsoleCheckbox9" ValueToDisplay="" Hide_if="" />
      <Parameter Name="JavaScript variable" Description="The variable whose value is displayed in this field" Type="1" Value="box2_9" ValueToDisplay="" Hide_if="" />
      <Parameter Name="Always use global context" Description="If checked, the variable above will always be retrieved from the Global context" Type="0" Value="1" ValueToDisplay="" Hide_if="" />
      <Parameter Name="Read only" Description="If checked, the operator may never alter the value of this field" Type="0" Value="0" ValueToDisplay="" Hide_if="" />
      <Parameter Name="Data entry" Description="If checked, anything the operator enters in this field may be saved" Type="0" Value="1" ValueToDisplay="" Hide_if="Variable(Read only) != Const(0)" />
      <Parameter Name="Default value" Description="The contents of this field when the form is initially displayed" Type="8" Value="1" ValueToDisplay="" Hide_if="" />
      <Parameter Name="Caption" Description="The string to display in the button" Type="1" Value="" ValueToDisplay="" Hide_if="" />
      <Parameter Name="Font size" Description="The point size of the font used to display text in this field" Type="8" Value="10" ValueToDisplay="" Hide_if="">
        <Ranges>
          <Range Value="1" />
          <Range Value="72" />
        </Ranges>
      </Parameter>
      <Parameter Name="Font color" Description="The color of the font used to display text in this field" Type="32" Value="0" ValueToDisplay="" Hide_if="" />
      <Parameter Name="Enabled" Description="" Type="0" Value="1" ValueToDisplay="" Hide_if="" />
      <Parameter Name="Value" Description="" Type="1" Value="1" ValueToDisplay="" Hide_if="" />
    </Object>
    <Object type="ToolboxLibrary.OperatorConsoleCheckbox, Toolbox, Version=13.1.0.1366, Culture=neutral, PublicKeyToken=null" name="operatorConsoleCheckbox8" children="Controls">
      <Property name="Checked">True</Property>
      <Property name="CheckState">Checked</Property>
      <Property name="UseCompatibleTextRendering">True</Property>
      <Property name="UseVisualStyleBackColor">True</Property>
      <Property name="DataBindings">
        <Property name="DefaultDataSourceUpdateMode">OnValidation</Property>
      </Property>
      <Property name="Font">Tahoma, 10pt</Property>
      <Property name="ForeColor">0, 0, 0</Property>
      <Property name="Location">1084, 216</Property>
      <Property name="MinimumSize">13, 13</Property>
      <Property name="Name">operatorConsoleCheckbox8</Property>
      <Property name="Size">13, 13</Property>
      <Property name="TabIndex">29</Property>
      <Parameter Name="Control name" Description="" Type="1" Value="operatorConsoleCheckbox8" ValueToDisplay="" Hide_if="" />
      <Parameter Name="JavaScript variable" Description="The variable whose value is displayed in this field" Type="1" Value="box2_8" ValueToDisplay="" Hide_if="" />
      <Parameter Name="Always use global context" Description="If checked, the variable above will always be retrieved from the Global context" Type="0" Value="1" ValueToDisplay="" Hide_if="" />
      <Parameter Name="Read only" Description="If checked, the operator may never alter the value of this field" Type="0" Value="0" ValueToDisplay="" Hide_if="" />
      <Parameter Name="Data entry" Description="If checked, anything the operator enters in this field may be saved" Type="0" Value="1" ValueToDisplay="" Hide_if="Variable(Read only) != Const(0)" />
      <Parameter Name="Default value" Description="The contents of this field when the form is initially displayed" Type="8" Value="1" ValueToDisplay="" Hide_if="" />
      <Parameter Name="Caption" Description="The string to display in the button" Type="1" Value="" ValueToDisplay="" Hide_if="" />
      <Parameter Name="Font size" Description="The point size of the font used to display text in this field" Type="8" Value="10" ValueToDisplay="" Hide_if="">
        <Ranges>
          <Range Value="1" />
          <Range Value="72" />
        </Ranges>
      </Parameter>
      <Parameter Name="Font color" Description="The color of the font used to display text in this field" Type="32" Value="0" ValueToDisplay="" Hide_if="" />
      <Parameter Name="Enabled" Description="" Type="0" Value="1" ValueToDisplay="" Hide_if="" />
      <Parameter Name="Value" Description="" Type="1" Value="1" ValueToDisplay="" Hide_if="" />
    </Object>
    <Object type="ToolboxLibrary.OperatorConsoleCheckbox, Toolbox, Version=13.1.0.1366, Culture=neutral, PublicKeyToken=null" name="operatorConsoleCheckbox7" children="Controls">
      <Property name="Checked">True</Property>
      <Property name="CheckState">Checked</Property>
      <Property name="UseCompatibleTextRendering">True</Property>
      <Property name="UseVisualStyleBackColor">True</Property>
      <Property name="DataBindings">
        <Property name="DefaultDataSourceUpdateMode">OnValidation</Property>
      </Property>
      <Property name="Font">Tahoma, 10pt</Property>
      <Property name="ForeColor">0, 0, 0</Property>
      <Property name="Location">1064, 216</Property>
      <Property name="MinimumSize">13, 13</Property>
      <Property name="Name">operatorConsoleCheckbox7</Property>
      <Property name="Size">13, 13</Property>
      <Property name="TabIndex">28</Property>
      <Parameter Name="Control name" Description="" Type="1" Value="operatorConsoleCheckbox7" ValueToDisplay="" Hide_if="" />
      <Parameter Name="JavaScript variable" Description="The variable whose value is displayed in this field" Type="1" Value="box2_7" ValueToDisplay="" Hide_if="" />
      <Parameter Name="Always use global context" Description="If checked, the variable above will always be retrieved from the Global context" Type="0" Value="1" ValueToDisplay="" Hide_if="" />
      <Parameter Name="Read only" Description="If checked, the operator may never alter the value of this field" Type="0" Value="0" ValueToDisplay="" Hide_if="" />
      <Parameter Name="Data entry" Description="If checked, anything the operator enters in this field may be saved" Type="0" Value="1" ValueToDisplay="" Hide_if="Variable(Read only) != Const(0)" />
      <Parameter Name="Default value" Description="The contents of this field when the form is initially displayed" Type="8" Value="1" ValueToDisplay="" Hide_if="" />
      <Parameter Name="Caption" Description="The string to display in the button" Type="1" Value="" ValueToDisplay="" Hide_if="" />
      <Parameter Name="Font size" Description="The point size of the font used to display text in this field" Type="8" Value="10" ValueToDisplay="" Hide_if="">
        <Ranges>
          <Range Value="1" />
          <Range Value="72" />
        </Ranges>
      </Parameter>
      <Parameter Name="Font color" Description="The color of the font used to display text in this field" Type="32" Value="0" ValueToDisplay="" Hide_if="" />
      <Parameter Name="Enabled" Description="" Type="0" Value="1" ValueToDisplay="" Hide_if="" />
      <Parameter Name="Value" Description="" Type="1" Value="1" ValueToDisplay="" Hide_if="" />
    </Object>
    <Object type="ToolboxLibrary.OperatorConsoleCheckbox, Toolbox, Version=13.1.0.1366, Culture=neutral, PublicKeyToken=null" name="operatorConsoleCheckbox6" children="Controls">
      <Property name="Checked">True</Property>
      <Property name="CheckState">Checked</Property>
      <Property name="UseCompatibleTextRendering">True</Property>
      <Property name="UseVisualStyleBackColor">True</Property>
      <Property name="DataBindings">
        <Property name="DefaultDataSourceUpdateMode">OnValidation</Property>
      </Property>
      <Property name="Font">Tahoma, 10pt</Property>
      <Property name="ForeColor">0, 0, 0</Property>
      <Property name="Location">1043, 216</Property>
      <Property name="MinimumSize">13, 13</Property>
      <Property name="Name">operatorConsoleCheckbox6</Property>
      <Property name="Size">13, 13</Property>
      <Property name="TabIndex">27</Property>
      <Parameter Name="Control name" Description="" Type="1" Value="operatorConsoleCheckbox6" ValueToDisplay="" Hide_if="" />
      <Parameter Name="JavaScript variable" Description="The variable whose value is displayed in this field" Type="1" Value="box2_6" ValueToDisplay="" Hide_if="" />
      <Parameter Name="Always use global context" Description="If checked, the variable above will always be retrieved from the Global context" Type="0" Value="1" ValueToDisplay="" Hide_if="" />
      <Parameter Name="Read only" Description="If checked, the operator may never alter the value of this field" Type="0" Value="0" ValueToDisplay="" Hide_if="" />
      <Parameter Name="Data entry" Description="If checked, anything the operator enters in this field may be saved" Type="0" Value="1" ValueToDisplay="" Hide_if="Variable(Read only) != Const(0)" />
      <Parameter Name="Default value" Description="The contents of this field when the form is initially displayed" Type="8" Value="1" ValueToDisplay="" Hide_if="" />
      <Parameter Name="Caption" Description="The string to display in the button" Type="1" Value="" ValueToDisplay="" Hide_if="" />
      <Parameter Name="Font size" Description="The point size of the font used to display text in this field" Type="8" Value="10" ValueToDisplay="" Hide_if="">
        <Ranges>
          <Range Value="1" />
          <Range Value="72" />
        </Ranges>
      </Parameter>
      <Parameter Name="Font color" Description="The color of the font used to display text in this field" Type="32" Value="0" ValueToDisplay="" Hide_if="" />
      <Parameter Name="Enabled" Description="" Type="0" Value="1" ValueToDisplay="" Hide_if="" />
      <Parameter Name="Value" Description="" Type="1" Value="1" ValueToDisplay="" Hide_if="" />
    </Object>
    <Object type="ToolboxLibrary.OperatorConsoleCheckbox, Toolbox, Version=13.1.0.1366, Culture=neutral, PublicKeyToken=null" name="operatorConsoleCheckbox18" children="Controls">
      <Property name="UseCompatibleTextRendering">True</Property>
      <Property name="UseVisualStyleBackColor">True</Property>
      <Property name="DataBindings">
        <Property name="DefaultDataSourceUpdateMode">OnValidation</Property>
      </Property>
      <Property name="Font">Tahoma, 10pt</Property>
      <Property name="ForeColor">0, 0, 0</Property>
      <Property name="Location">1022, 678</Property>
      <Property name="MinimumSize">13, 13</Property>
      <Property name="Name">operatorConsoleCheckbox18</Property>
      <Property name="Size">13, 13</Property>
      <Property name="TabIndex">38</Property>
      <Parameter Name="Control name" Description="" Type="1" Value="operatorConsoleCheckbox18" ValueToDisplay="" Hide_if="" />
      <Parameter Name="JavaScript variable" Description="The variable whose value is displayed in this field" Type="1" Value="box8_5" ValueToDisplay="" Hide_if="" />
      <Parameter Name="Always use global context" Description="If checked, the variable above will always be retrieved from the Global context" Type="0" Value="1" ValueToDisplay="" Hide_if="" />
      <Parameter Name="Read only" Description="If checked, the operator may never alter the value of this field" Type="0" Value="0" ValueToDisplay="" Hide_if="" />
      <Parameter Name="Data entry" Description="If checked, anything the operator enters in this field may be saved" Type="0" Value="1" ValueToDisplay="" Hide_if="Variable(Read only) != Const(0)" />
      <Parameter Name="Default value" Description="The contents of this field when the form is initially displayed" Type="8" Value="0" ValueToDisplay="" Hide_if="" />
      <Parameter Name="Caption" Description="The string to display in the button" Type="1" Value="" ValueToDisplay="" Hide_if="" />
      <Parameter Name="Font size" Description="The point size of the font used to display text in this field" Type="8" Value="10" ValueToDisplay="" Hide_if="">
        <Ranges>
          <Range Value="1" />
          <Range Value="72" />
        </Ranges>
      </Parameter>
      <Parameter Name="Font color" Description="The color of the font used to display text in this field" Type="32" Value="0" ValueToDisplay="" Hide_if="" />
      <Parameter Name="Enabled" Description="" Type="0" Value="1" ValueToDisplay="" Hide_if="" />
      <Parameter Name="Value" Description="" Type="1" Value="0" ValueToDisplay="" Hide_if="" />
    </Object>
    <Object type="ToolboxLibrary.OperatorConsoleCheckbox, Toolbox, Version=13.1.0.1366, Culture=neutral, PublicKeyToken=null" name="operatorConsoleCheckbox16" children="Controls">
      <Property name="UseCompatibleTextRendering">True</Property>
      <Property name="UseVisualStyleBackColor">True</Property>
      <Property name="DataBindings">
        <Property name="DefaultDataSourceUpdateMode">OnValidation</Property>
      </Property>
      <Property name="Font">Tahoma, 10pt</Property>
      <Property name="ForeColor">0, 0, 0</Property>
      <Property name="Location">1002, 678</Property>
      <Property name="MinimumSize">13, 13</Property>
      <Property name="Name">operatorConsoleCheckbox16</Property>
      <Property name="Size">13, 13</Property>
      <Property name="TabIndex">37</Property>
      <Parameter Name="Control name" Description="" Type="1" Value="operatorConsoleCheckbox16" ValueToDisplay="" Hide_if="" />
      <Parameter Name="JavaScript variable" Description="The variable whose value is displayed in this field" Type="1" Value="box8_4" ValueToDisplay="" Hide_if="" />
      <Parameter Name="Always use global context" Description="If checked, the variable above will always be retrieved from the Global context" Type="0" Value="1" ValueToDisplay="" Hide_if="" />
      <Parameter Name="Read only" Description="If checked, the operator may never alter the value of this field" Type="0" Value="0" ValueToDisplay="" Hide_if="" />
      <Parameter Name="Data entry" Description="If checked, anything the operator enters in this field may be saved" Type="0" Value="1" ValueToDisplay="" Hide_if="Variable(Read only) != Const(0)" />
      <Parameter Name="Default value" Description="The contents of this field when the form is initially displayed" Type="8" Value="0" ValueToDisplay="" Hide_if="" />
      <Parameter Name="Caption" Description="The string to display in the button" Type="1" Value="" ValueToDisplay="" Hide_if="" />
      <Parameter Name="Font size" Description="The point size of the font used to display text in this field" Type="8" Value="10" ValueToDisplay="" Hide_if="">
        <Ranges>
          <Range Value="1" />
          <Range Value="72" />
        </Ranges>
      </Parameter>
      <Parameter Name="Font color" Description="The color of the font used to display text in this field" Type="32" Value="0" ValueToDisplay="" Hide_if="" />
      <Parameter Name="Enabled" Description="" Type="0" Value="1" ValueToDisplay="" Hide_if="" />
      <Parameter Name="Value" Description="" Type="1" Value="0" ValueToDisplay="" Hide_if="" />
    </Object>
    <Object type="ToolboxLibrary.OperatorConsoleCheckbox, Toolbox, Version=13.1.0.1366, Culture=neutral, PublicKeyToken=null" name="operatorConsoleCheckbox15" children="Controls">
      <Property name="UseCompatibleTextRendering">True</Property>
      <Property name="UseVisualStyleBackColor">True</Property>
      <Property name="DataBindings">
        <Property name="DefaultDataSourceUpdateMode">OnValidation</Property>
      </Property>
      <Property name="Font">Tahoma, 10pt</Property>
      <Property name="ForeColor">0, 0, 0</Property>
      <Property name="Location">981, 678</Property>
      <Property name="MinimumSize">13, 13</Property>
      <Property name="Name">operatorConsoleCheckbox15</Property>
      <Property name="Size">13, 13</Property>
      <Property name="TabIndex">36</Property>
      <Parameter Name="Control name" Description="" Type="1" Value="operatorConsoleCheckbox15" ValueToDisplay="" Hide_if="" />
      <Parameter Name="JavaScript variable" Description="The variable whose value is displayed in this field" Type="1" Value="box8_3" ValueToDisplay="" Hide_if="" />
      <Parameter Name="Always use global context" Description="If checked, the variable above will always be retrieved from the Global context" Type="0" Value="1" ValueToDisplay="" Hide_if="" />
      <Parameter Name="Read only" Description="If checked, the operator may never alter the value of this field" Type="0" Value="0" ValueToDisplay="" Hide_if="" />
      <Parameter Name="Data entry" Description="If checked, anything the operator enters in this field may be saved" Type="0" Value="1" ValueToDisplay="" Hide_if="Variable(Read only) != Const(0)" />
      <Parameter Name="Default value" Description="The contents of this field when the form is initially displayed" Type="8" Value="0" ValueToDisplay="" Hide_if="" />
      <Parameter Name="Caption" Description="The string to display in the button" Type="1" Value="" ValueToDisplay="" Hide_if="" />
      <Parameter Name="Font size" Description="The point size of the font used to display text in this field" Type="8" Value="10" ValueToDisplay="" Hide_if="">
        <Ranges>
          <Range Value="1" />
          <Range Value="72" />
        </Ranges>
      </Parameter>
      <Parameter Name="Font color" Description="The color of the font used to display text in this field" Type="32" Value="0" ValueToDisplay="" Hide_if="" />
      <Parameter Name="Enabled" Description="" Type="0" Value="1" ValueToDisplay="" Hide_if="" />
      <Parameter Name="Value" Description="" Type="1" Value="0" ValueToDisplay="" Hide_if="" />
    </Object>
    <Object type="ToolboxLibrary.OperatorConsoleCheckbox, Toolbox, Version=13.1.0.1366, Culture=neutral, PublicKeyToken=null" name="operatorConsoleCheckbox14" children="Controls">
      <Property name="UseCompatibleTextRendering">True</Property>
      <Property name="UseVisualStyleBackColor">True</Property>
      <Property name="DataBindings">
        <Property name="DefaultDataSourceUpdateMode">OnValidation</Property>
      </Property>
      <Property name="Font">Tahoma, 10pt</Property>
      <Property name="ForeColor">0, 0, 0</Property>
      <Property name="Location">960, 678</Property>
      <Property name="MinimumSize">13, 13</Property>
      <Property name="Name">operatorConsoleCheckbox14</Property>
      <Property name="Size">13, 13</Property>
      <Property name="TabIndex">35</Property>
      <Parameter Name="Control name" Description="" Type="1" Value="operatorConsoleCheckbox14" ValueToDisplay="" Hide_if="" />
      <Parameter Name="JavaScript variable" Description="The variable whose value is displayed in this field" Type="1" Value="box8_2" ValueToDisplay="" Hide_if="" />
      <Parameter Name="Always use global context" Description="If checked, the variable above will always be retrieved from the Global context" Type="0" Value="1" ValueToDisplay="" Hide_if="" />
      <Parameter Name="Read only" Description="If checked, the operator may never alter the value of this field" Type="0" Value="0" ValueToDisplay="" Hide_if="" />
      <Parameter Name="Data entry" Description="If checked, anything the operator enters in this field may be saved" Type="0" Value="1" ValueToDisplay="" Hide_if="Variable(Read only) != Const(0)" />
      <Parameter Name="Default value" Description="The contents of this field when the form is initially displayed" Type="8" Value="0" ValueToDisplay="" Hide_if="" />
      <Parameter Name="Caption" Description="The string to display in the button" Type="1" Value="" ValueToDisplay="" Hide_if="" />
      <Parameter Name="Font size" Description="The point size of the font used to display text in this field" Type="8" Value="10" ValueToDisplay="" Hide_if="">
        <Ranges>
          <Range Value="1" />
          <Range Value="72" />
        </Ranges>
      </Parameter>
      <Parameter Name="Font color" Description="The color of the font used to display text in this field" Type="32" Value="0" ValueToDisplay="" Hide_if="" />
      <Parameter Name="Enabled" Description="" Type="0" Value="1" ValueToDisplay="" Hide_if="" />
      <Parameter Name="Value" Description="" Type="1" Value="0" ValueToDisplay="" Hide_if="" />
    </Object>
    <Object type="ToolboxLibrary.OperatorConsoleCheckbox, Toolbox, Version=13.1.0.1366, Culture=neutral, PublicKeyToken=null" name="operatorConsoleCheckbox5" children="Controls">
      <Property name="Checked">True</Property>
      <Property name="CheckState">Checked</Property>
      <Property name="UseCompatibleTextRendering">True</Property>
      <Property name="UseVisualStyleBackColor">True</Property>
      <Property name="DataBindings">
        <Property name="DefaultDataSourceUpdateMode">OnValidation</Property>
      </Property>
      <Property name="Font">Tahoma, 10pt</Property>
      <Property name="ForeColor">0, 0, 0</Property>
      <Property name="Location">1022, 216</Property>
      <Property name="MinimumSize">13, 13</Property>
      <Property name="Name">operatorConsoleCheckbox5</Property>
      <Property name="Size">13, 13</Property>
      <Property name="TabIndex">26</Property>
      <Parameter Name="Control name" Description="" Type="1" Value="operatorConsoleCheckbox5" ValueToDisplay="" Hide_if="" />
      <Parameter Name="JavaScript variable" Description="The variable whose value is displayed in this field" Type="1" Value="box2_5" ValueToDisplay="" Hide_if="" />
      <Parameter Name="Always use global context" Description="If checked, the variable above will always be retrieved from the Global context" Type="0" Value="1" ValueToDisplay="" Hide_if="" />
      <Parameter Name="Read only" Description="If checked, the operator may never alter the value of this field" Type="0" Value="0" ValueToDisplay="" Hide_if="" />
      <Parameter Name="Data entry" Description="If checked, anything the operator enters in this field may be saved" Type="0" Value="1" ValueToDisplay="" Hide_if="Variable(Read only) != Const(0)" />
      <Parameter Name="Default value" Description="The contents of this field when the form is initially displayed" Type="8" Value="1" ValueToDisplay="" Hide_if="" />
      <Parameter Name="Caption" Description="The string to display in the button" Type="1" Value="" ValueToDisplay="" Hide_if="" />
      <Parameter Name="Font size" Description="The point size of the font used to display text in this field" Type="8" Value="10" ValueToDisplay="" Hide_if="">
        <Ranges>
          <Range Value="1" />
          <Range Value="72" />
        </Ranges>
      </Parameter>
      <Parameter Name="Font color" Description="The color of the font used to display text in this field" Type="32" Value="0" ValueToDisplay="" Hide_if="" />
      <Parameter Name="Enabled" Description="" Type="0" Value="1" ValueToDisplay="" Hide_if="" />
      <Parameter Name="Value" Description="" Type="1" Value="1" ValueToDisplay="" Hide_if="" />
    </Object>
    <Object type="ToolboxLibrary.OperatorConsoleCheckbox, Toolbox, Version=13.1.0.1366, Culture=neutral, PublicKeyToken=null" name="operatorConsoleCheckbox4" children="Controls">
      <Property name="Checked">True</Property>
      <Property name="CheckState">Checked</Property>
      <Property name="UseCompatibleTextRendering">True</Property>
      <Property name="UseVisualStyleBackColor">True</Property>
      <Property name="DataBindings">
        <Property name="DefaultDataSourceUpdateMode">OnValidation</Property>
      </Property>
      <Property name="Font">Tahoma, 10pt</Property>
      <Property name="ForeColor">0, 0, 0</Property>
      <Property name="Location">1002, 216</Property>
      <Property name="MinimumSize">13, 13</Property>
      <Property name="Name">operatorConsoleCheckbox4</Property>
      <Property name="Size">13, 13</Property>
      <Property name="TabIndex">25</Property>
      <Parameter Name="Control name" Description="" Type="1" Value="operatorConsoleCheckbox4" ValueToDisplay="" Hide_if="" />
      <Parameter Name="JavaScript variable" Description="The variable whose value is displayed in this field" Type="1" Value="box2_4" ValueToDisplay="" Hide_if="" />
      <Parameter Name="Always use global context" Description="If checked, the variable above will always be retrieved from the Global context" Type="0" Value="1" ValueToDisplay="" Hide_if="" />
      <Parameter Name="Read only" Description="If checked, the operator may never alter the value of this field" Type="0" Value="0" ValueToDisplay="" Hide_if="" />
      <Parameter Name="Data entry" Description="If checked, anything the operator enters in this field may be saved" Type="0" Value="1" ValueToDisplay="" Hide_if="Variable(Read only) != Const(0)" />
      <Parameter Name="Default value" Description="The contents of this field when the form is initially displayed" Type="8" Value="1" ValueToDisplay="" Hide_if="" />
      <Parameter Name="Caption" Description="The string to display in the button" Type="1" Value="" ValueToDisplay="" Hide_if="" />
      <Parameter Name="Font size" Description="The point size of the font used to display text in this field" Type="8" Value="10" ValueToDisplay="" Hide_if="">
        <Ranges>
          <Range Value="1" />
          <Range Value="72" />
        </Ranges>
      </Parameter>
      <Parameter Name="Font color" Description="The color of the font used to display text in this field" Type="32" Value="0" ValueToDisplay="" Hide_if="" />
      <Parameter Name="Enabled" Description="" Type="0" Value="1" ValueToDisplay="" Hide_if="" />
      <Parameter Name="Value" Description="" Type="1" Value="1" ValueToDisplay="" Hide_if="" />
    </Object>
    <Object type="ToolboxLibrary.ToggleFullScreen, Toolbox, Version=13.1.0.1366, Culture=neutral, PublicKeyToken=null" name="toggleFullScreen1" children="Controls">
      <Property name="BackColor">240, 240, 240</Property>
      <Property name="Text">Full Screen on/off</Property>
      <Property name="TextImageRelation">ImageBeforeText</Property>
      <Property name="UseCompatibleTextRendering">True</Property>
      <Property name="UseVisualStyleBackColor">False</Property>
      <Property name="DataBindings">
        <Property name="DefaultDataSourceUpdateMode">OnValidation</Property>
      </Property>
      <Property name="Font">Tahoma, 10pt</Property>
      <Property name="ForeColor">0, 0, 0</Property>
      <Property name="Location">282, 832</Property>
      <Property name="Name">toggleFullScreen1</Property>
      <Property name="Size">158, 23</Property>
      <Property name="TabIndex">2</Property>
      <Parameter Name="Control name" Description="" Type="1" Value="toggleFullScreen1" ValueToDisplay="" Hide_if="" />
      <Parameter Name="Icon" Description="Choose icon for this button" Type="9" Value="" ValueToDisplay="Image Files(*.jpg;*.png;*.bmp;*.ico)|*.jpg;*.png;*.bmp;*.ico||" Hide_if="" />
      <Parameter Name="Caption" Description="The string to display in the button" Type="1" Value="Full Screen on/off" ValueToDisplay="" Hide_if="" />
      <Parameter Name="Font size" Description="The point size of the font used to display text in this field" Type="8" Value="10" ValueToDisplay="" Hide_if="">
        <Ranges>
          <Range Value="1" />
          <Range Value="72" />
        </Ranges>
      </Parameter>
      <Parameter Name="Font color" Description="The color of the font used to display text in this field" Type="32" Value="0" ValueToDisplay="" Hide_if="" />
      <Parameter Name="Background color" Description="The color of this button's background" Type="32" Value="15790320" ValueToDisplay="" Hide_if="" />
      <Parameter Name="Enabled" Description="" Type="0" Value="1" ValueToDisplay="" Hide_if="" />
    </Object>
    <Object type="ToolboxLibrary.OperatorConsoleButton, Toolbox, Version=13.1.0.1366, Culture=neutral, PublicKeyToken=null" name="operatorConsoleButton2" children="Controls">
      <Property name="BackColor">0, 160, 196</Property>
      <Property name="Text">Clear Tip Boxes</Property>
      <Property name="TextImageRelation">ImageBeforeText</Property>
      <Property name="UseCompatibleTextRendering">True</Property>
      <Property name="UseVisualStyleBackColor">False</Property>
      <Property name="DataBindings">
        <Property name="DefaultDataSourceUpdateMode">OnValidation</Property>
      </Property>
      <Property name="Font">Tahoma, 10pt</Property>
      <Property name="ForeColor">0, 0, 0</Property>
      <Property name="Location">129, 832</Property>
      <Property name="Name">operatorConsoleButton2</Property>
      <Property name="Size">135, 23</Property>
      <Property name="TabIndex">21</Property>
      <Parameter Name="Control name" Description="" Type="1" Value="operatorConsoleButton2" ValueToDisplay="" Hide_if="" />
      <Parameter Name="JavaScript variable" Description="The variable whose value is displayed in this field" Type="1" Value="" ValueToDisplay="" Hide_if="" />
      <Parameter Name="Always use global context" Description="If checked, the variable above will always be retrieved from the Global context" Type="0" Value="1" ValueToDisplay="" Hide_if="" />
      <Parameter Name="Default value" Description="The default value of the Javascript variable" Type="1" Value="" ValueToDisplay="" Hide_if="Variable(JavaScript variable) == Const(&quot;&quot;)" />
      <Parameter Name="Script" Description="The JavaScript to execute when this button is pressed" Type="31" Value="var masterFilePath = frm_masterFilePath;&#xA;var frmName = frm_formFileName;&#xA;&#xA;// Show deck layout and additional information&#xA;open(masterFilePath + 'Forms/Scripts/Frm_Push_Btns.js');&#xA;running = 0&#xA;&#xA;btnClearTipBoxes_96LT();&#xA;" ValueToDisplay="" Hide_if="" />
      <Parameter Name="Icon" Description="A graphical image file to display in the button" Type="9" Value="" ValueToDisplay="Image Files(*.jpg;*.png;*.bmp;*.ico)|*.jpg;*.png;*.bmp;*.ico||" Hide_if="" />
      <Parameter Name="Disable when running" Description="the button is disabled whenever a protocol is running" Type="0" Value="0" ValueToDisplay="" Hide_if="" />
      <Parameter Name="Caption" Description="The string to display in the button" Type="1" Value="Clear Tip Boxes" ValueToDisplay="" Hide_if="" />
      <Parameter Name="Font size" Description="The point size of the font used to display text in this field" Type="8" Value="10" ValueToDisplay="" Hide_if="">
        <Ranges>
          <Range Value="1" />
          <Range Value="72" />
        </Ranges>
      </Parameter>
      <Parameter Name="Font color" Description="The color of the font used to display text in this field" Type="32" Value="0" ValueToDisplay="" Hide_if="" />
      <Parameter Name="Background color" Description="The color of this button's background" Type="32" Value="12886016" ValueToDisplay="" Hide_if="" />
    </Object>
    <Object type="ToolboxLibrary.OperatorConsoleButton, Toolbox, Version=13.1.0.1366, Culture=neutral, PublicKeyToken=null" name="operatorConsoleButton1" children="Controls">
      <Property name="BackColor">60, 179, 113</Property>
      <Property name="Text">Reset Tip Boxes</Property>
      <Property name="TextImageRelation">ImageBeforeText</Property>
      <Property name="UseCompatibleTextRendering">True</Property>
      <Property name="UseVisualStyleBackColor">False</Property>
      <Property name="DataBindings">
        <Property name="DefaultDataSourceUpdateMode">OnValidation</Property>
      </Property>
      <Property name="Font">Tahoma, 10pt</Property>
      <Property name="ForeColor">0, 0, 0</Property>
      <Property name="Location">129, 787</Property>
      <Property name="Name">operatorConsoleButton1</Property>
      <Property name="Size">135, 23</Property>
      <Property name="TabIndex">20</Property>
      <Parameter Name="Control name" Description="" Type="1" Value="operatorConsoleButton1" ValueToDisplay="" Hide_if="" />
      <Parameter Name="JavaScript variable" Description="The variable whose value is displayed in this field" Type="1" Value="" ValueToDisplay="" Hide_if="" />
      <Parameter Name="Always use global context" Description="If checked, the variable above will always be retrieved from the Global context" Type="0" Value="1" ValueToDisplay="" Hide_if="" />
      <Parameter Name="Default value" Description="The default value of the Javascript variable" Type="1" Value="" ValueToDisplay="" Hide_if="Variable(JavaScript variable) == Const(&quot;&quot;)" />
      <Parameter Name="Script" Description="The JavaScript to execute when this button is pressed" Type="31" Value="var masterFilePath = frm_masterFilePath;&#xA;var frmName = frm_formFileName;&#xA;&#xA;// Show deck layout and additional information&#xA;open(masterFilePath + 'Forms/Scripts/Frm_Push_Btns.js');&#xA;running = 0&#xA;&#xA;btnResetTipBoxes_96LT();&#xA;" ValueToDisplay="" Hide_if="" />
      <Parameter Name="Icon" Description="A graphical image file to display in the button" Type="9" Value="" ValueToDisplay="Image Files(*.jpg;*.png;*.bmp;*.ico)|*.jpg;*.png;*.bmp;*.ico||" Hide_if="" />
      <Parameter Name="Disable when running" Description="the button is disabled whenever a protocol is running" Type="0" Value="0" ValueToDisplay="" Hide_if="" />
      <Parameter Name="Caption" Description="The string to display in the button" Type="1" Value="Reset Tip Boxes" ValueToDisplay="" Hide_if="" />
      <Parameter Name="Font size" Description="The point size of the font used to display text in this field" Type="8" Value="10" ValueToDisplay="" Hide_if="">
        <Ranges>
          <Range Value="1" />
          <Range Value="72" />
        </Ranges>
      </Parameter>
      <Parameter Name="Font color" Description="The color of the font used to display text in this field" Type="32" Value="0" ValueToDisplay="" Hide_if="" />
      <Parameter Name="Background color" Description="The color of this button's background" Type="32" Value="7451452" ValueToDisplay="" Hide_if="" />
    </Object>
    <Object type="ToolboxLibrary.PauseResume, Toolbox, Version=13.1.0.1366, Culture=neutral, PublicKeyToken=null" name="pauseResume1" children="Controls">
      <Property name="BackColor">240, 240, 240</Property>
      <Property name="Image">
        <Binary>iVBORw0KGgoAAAANSUhEUgAAABgAAAAYCAYAAADgdz34AAAAAXNSR0IArs4c6QAAAARnQU1BAACxjwv8YQUAAAAJcEhZcwAAEnQAABJ0Ad5mH3gAAAP5SURBVEhLlZX5a5RXGIXnf1HcF1zABfddUNAo4gauiOIu7ksE9xWXgCsqiiL9YkASjKVURKfTH1JiK5nQ1laTtDU0pbY2aWsKqU/Pud+MNPnGVi8cmNx38i7nPedO6l1ObWUlVdevkz53LsCfffeysZHcV97/vKirI7NzJw+mTYNNm2D9eli5EpYuhXnzoKiI+pEjyYwYwZP799+vUNWRI9SvWgX798fYtw9274atW+NCy5bB/PkwfTpMmACDB1M1aRLNTU3/Xyi9fTuoACdPQklJjFOn4OjRuJimYsOGuMjcuTB1KmgS+venoUeP/6YtvWMHHD8OZ8/C5ctw9SpcuwZXroC4D0UPHIiLrF0LixbBzJkwcWKYgm7d+KZ798KTmJbQpZM7aRTB7dsxyspAi+XiRThxIqZsyxZYsSKeYsoUGD4c+vThr06dSI8f376AF1rvjk6fjru9dYusaIlERYBiWSe9dCk0kPWdlh9Nnkw0ejRZTzFqFPTrR1vnzvysIrViIJc+lcrs2gWHDsXd37gBFRUhcZG+WCyUmGNTd/58mCKSihKxMWNgwADaunThF93fVbFc+lTqgSQXFmueb96EO3eINm4MST4QsnPmxEkuXAhTRFJQIjZ27JsCv+r+mfBddTXBRFg5b5mgXZIOE7SL5ScQRZ7gqVAtUaTsyrAwc5zfQWkp0Zo1ySRu4MwZotmzk7H8DnTnHXwr3PWybf2gaxspryLJM1q+PJnEDUhF0axZyZhV1Lt3UFGT8LVQ2qtXroCfALt07144dizucuHCZBJDZou0s0Qs54M/dPeDUOu4CwSKFi8GURKK7NkDhw8TSd+JJAcPgswYSfeJWE6iXnC98IVQborCksUpS5bA6tWweTNItgW7dPF164jk3ERMDv5Tf/8omJ4qw0sOMh06NC4iWoI7ZayCXfopUSORFtox5uW6+wbhsZAWgkx9Mnax7T5jRmz9BQuIxo1LFvCzrQVHaqhjrEWfnwtfCu6+UpS1trTEBfyehxfRT68LiZ5o2DCy9sSjR3DvXlzAe9LzkFUDHWOmxtL8XHgoPP73U+FTtW0bDBkC+gEJrjRVdnceFoAdbzr9g1NcTJte1VdCs1RoY3mxnwgfa7mtzc3tC/iJbejbFww5kkGD4oKGJThwYFAKPXvyt56DViV6KTQK7ty8fyo81LKf19S0T54//rGo0xec4LVgXRuvu3YNd5bhKyX5TfhJ+F6wYtx5RnDyJ+XlhZPnjyfJaMRm/cPvOXiB7vaFYK6d2F1nhc8EK8a0vLXzQseL/0iUOJlh+Znnr4QaoVowJVaLF5rg/F2PtWwzfqgOy2R9vy8V+mwTOfZGigVPKvUPo5fDfrKWLHwAAAAASUVORK5CYII=</Binary>
      </Property>
      <Property name="Text"> Pause</Property>
      <Property name="TextImageRelation">ImageBeforeText</Property>
      <Property name="UseCompatibleTextRendering">True</Property>
      <Property name="UseVisualStyleBackColor">False</Property>
      <Property name="DataBindings">
        <Property name="DefaultDataSourceUpdateMode">OnValidation</Property>
      </Property>
      <Property name="Font">Tahoma, 10pt</Property>
      <Property name="ForeColor">0, 0, 0</Property>
      <Property name="Location">30, 789</Property>
      <Property name="Name">pauseResume1</Property>
      <Property name="Size">88, 40</Property>
      <Property name="TabIndex">1</Property>
      <Parameter Name="Control name" Description="" Type="1" Value="pauseResume1" ValueToDisplay="" Hide_if="" />
      <Parameter Name="Icon" Description="Choose icon for this button" Type="9" Value="C:\VWorks Workspace\NGS Option A\illumina DNA Prep with Enrichment_v.A1.1.2\Forms\Supporting Files\24b_pause_icon_up.ico" ValueToDisplay="Image Files(*.jpg;*.png;*.bmp;*.ico)|*.jpg;*.png;*.bmp;*.ico||" Hide_if="" />
      <Parameter Name="Caption" Description="The string to display in the button" Type="1" Value=" Pause" ValueToDisplay="" Hide_if="" />
      <Parameter Name="Font size" Description="The point size of the font used to display text in this field" Type="8" Value="10" ValueToDisplay="" Hide_if="">
        <Ranges>
          <Range Value="1" />
          <Range Value="72" />
        </Ranges>
      </Parameter>
      <Parameter Name="Font color" Description="The color of the font used to display text in this field" Type="32" Value="0" ValueToDisplay="" Hide_if="" />
      <Parameter Name="Background color" Description="The color of this button's background" Type="32" Value="15790320" ValueToDisplay="" Hide_if="" />
      <Parameter Name="Enabled" Description="" Type="0" Value="0" ValueToDisplay="" Hide_if="" />
    </Object>
    <Object type="ToolboxLibrary.OperatorConsoleCheckbox, Toolbox, Version=13.1.0.1366, Culture=neutral, PublicKeyToken=null" name="operatorConsoleCheckbox17" children="Controls">
      <Property name="UseCompatibleTextRendering">True</Property>
      <Property name="UseVisualStyleBackColor">True</Property>
      <Property name="DataBindings">
        <Property name="DefaultDataSourceUpdateMode">OnValidation</Property>
      </Property>
      <Property name="Font">Tahoma, 11pt</Property>
      <Property name="ForeColor">0, 0, 0</Property>
      <Property name="Location">105, 875</Property>
      <Property name="MinimumSize">13, 13</Property>
      <Property name="Name">operatorConsoleCheckbox17</Property>
      <Property name="Size">13, 15</Property>
      <Property name="TabIndex">0</Property>
      <Parameter Name="Control name" Description="" Type="1" Value="operatorConsoleCheckbox17" ValueToDisplay="" Hide_if="" />
      <Parameter Name="JavaScript variable" Description="The variable whose value is displayed in this field" Type="1" Value="protocol_testing" ValueToDisplay="" Hide_if="" />
      <Parameter Name="Always use global context" Description="If checked, the variable above will always be retrieved from the Global context" Type="0" Value="1" ValueToDisplay="" Hide_if="" />
      <Parameter Name="Read only" Description="If checked, the operator may never alter the value of this field" Type="0" Value="0" ValueToDisplay="" Hide_if="" />
      <Parameter Name="Data entry" Description="If checked, anything the operator enters in this field may be saved" Type="0" Value="1" ValueToDisplay="" Hide_if="Variable(Read only) != Const(0)" />
      <Parameter Name="Default value" Description="The contents of this field when the form is initially displayed" Type="8" Value="0" ValueToDisplay="" Hide_if="" />
      <Parameter Name="Caption" Description="The string to display in the button" Type="1" Value="" ValueToDisplay="" Hide_if="" />
      <Parameter Name="Font size" Description="The point size of the font used to display text in this field" Type="8" Value="11" ValueToDisplay="" Hide_if="">
        <Ranges>
          <Range Value="1" />
          <Range Value="72" />
        </Ranges>
      </Parameter>
      <Parameter Name="Font color" Description="The color of the font used to display text in this field" Type="32" Value="0" ValueToDisplay="" Hide_if="" />
      <Parameter Name="Enabled" Description="" Type="0" Value="1" ValueToDisplay="" Hide_if="" />
      <Parameter Name="Value" Description="" Type="1" Value="0" ValueToDisplay="" Hide_if="" />
    </Object>
    <Object type="ToolboxLibrary.OperatorConsoleCheckbox, Toolbox, Version=13.1.0.1366, Culture=neutral, PublicKeyToken=null" name="operatorConsoleCheckbox26" children="Controls">
      <Property name="UseCompatibleTextRendering">True</Property>
      <Property name="UseVisualStyleBackColor">True</Property>
      <Property name="DataBindings">
        <Property name="DefaultDataSourceUpdateMode">OnValidation</Property>
      </Property>
      <Property name="Font">Tahoma, 11pt</Property>
      <Property name="ForeColor">0, 0, 0</Property>
      <Property name="Location">105, 903</Property>
      <Property name="MinimumSize">13, 13</Property>
      <Property name="Name">operatorConsoleCheckbox26</Property>
      <Property name="Size">13, 13</Property>
      <Property name="TabIndex">1</Property>
      <Parameter Name="Control name" Description="" Type="1" Value="operatorConsoleCheckbox26" ValueToDisplay="" Hide_if="" />
      <Parameter Name="JavaScript variable" Description="The variable whose value is displayed in this field" Type="1" Value="form_alerts_on" ValueToDisplay="" Hide_if="" />
      <Parameter Name="Always use global context" Description="If checked, the variable above will always be retrieved from the Global context" Type="0" Value="1" ValueToDisplay="" Hide_if="" />
      <Parameter Name="Read only" Description="If checked, the operator may never alter the value of this field" Type="0" Value="0" ValueToDisplay="" Hide_if="" />
      <Parameter Name="Data entry" Description="If checked, anything the operator enters in this field may be saved" Type="0" Value="1" ValueToDisplay="" Hide_if="Variable(Read only) != Const(0)" />
      <Parameter Name="Default value" Description="The contents of this field when the form is initially displayed" Type="8" Value="0" ValueToDisplay="" Hide_if="" />
      <Parameter Name="Caption" Description="The string to display in the button" Type="1" Value="" ValueToDisplay="" Hide_if="" />
      <Parameter Name="Font size" Description="The point size of the font used to display text in this field" Type="8" Value="11" ValueToDisplay="" Hide_if="">
        <Ranges>
          <Range Value="1" />
          <Range Value="72" />
        </Ranges>
      </Parameter>
      <Parameter Name="Font color" Description="The color of the font used to display text in this field" Type="32" Value="0" ValueToDisplay="" Hide_if="" />
      <Parameter Name="Enabled" Description="" Type="0" Value="1" ValueToDisplay="" Hide_if="" />
      <Parameter Name="Value" Description="" Type="1" Value="0" ValueToDisplay="" Hide_if="" />
    </Object>
    <Object type="ToolboxLibrary.OperatorConsoleCheckbox, Toolbox, Version=13.1.0.1366, Culture=neutral, PublicKeyToken=null" name="operatorConsoleCheckbox13" children="Controls">
      <Property name="UseCompatibleTextRendering">True</Property>
      <Property name="UseVisualStyleBackColor">True</Property>
      <Property name="DataBindings">
        <Property name="DefaultDataSourceUpdateMode">OnValidation</Property>
      </Property>
      <Property name="Font">Tahoma, 10pt</Property>
      <Property name="ForeColor">0, 0, 0</Property>
      <Property name="Location">940, 678</Property>
      <Property name="MinimumSize">13, 13</Property>
      <Property name="Name">operatorConsoleCheckbox13</Property>
      <Property name="Size">13, 13</Property>
      <Property name="TabIndex">34</Property>
      <Parameter Name="Control name" Description="" Type="1" Value="operatorConsoleCheckbox13" ValueToDisplay="" Hide_if="" />
      <Parameter Name="JavaScript variable" Description="The variable whose value is displayed in this field" Type="1" Value="box8_1" ValueToDisplay="" Hide_if="" />
      <Parameter Name="Always use global context" Description="If checked, the variable above will always be retrieved from the Global context" Type="0" Value="1" ValueToDisplay="" Hide_if="" />
      <Parameter Name="Read only" Description="If checked, the operator may never alter the value of this field" Type="0" Value="0" ValueToDisplay="" Hide_if="" />
      <Parameter Name="Data entry" Description="If checked, anything the operator enters in this field may be saved" Type="0" Value="1" ValueToDisplay="" Hide_if="Variable(Read only) != Const(0)" />
      <Parameter Name="Default value" Description="The contents of this field when the form is initially displayed" Type="8" Value="0" ValueToDisplay="" Hide_if="" />
      <Parameter Name="Caption" Description="The string to display in the button" Type="1" Value="" ValueToDisplay="" Hide_if="" />
      <Parameter Name="Font size" Description="The point size of the font used to display text in this field" Type="8" Value="10" ValueToDisplay="" Hide_if="">
        <Ranges>
          <Range Value="1" />
          <Range Value="72" />
        </Ranges>
      </Parameter>
      <Parameter Name="Font color" Description="The color of the font used to display text in this field" Type="32" Value="0" ValueToDisplay="" Hide_if="" />
      <Parameter Name="Enabled" Description="" Type="0" Value="1" ValueToDisplay="" Hide_if="" />
      <Parameter Name="Value" Description="" Type="1" Value="0" ValueToDisplay="" Hide_if="" />
    </Object>
    <Object type="ToolboxLibrary.OperatorConsoleCheckbox, Toolbox, Version=13.1.0.1366, Culture=neutral, PublicKeyToken=null" name="operatorConsoleCheckbox3" children="Controls">
      <Property name="Checked">True</Property>
      <Property name="CheckState">Checked</Property>
      <Property name="UseCompatibleTextRendering">True</Property>
      <Property name="UseVisualStyleBackColor">True</Property>
      <Property name="DataBindings">
        <Property name="DefaultDataSourceUpdateMode">OnValidation</Property>
      </Property>
      <Property name="Font">Tahoma, 10pt</Property>
      <Property name="ForeColor">0, 0, 0</Property>
      <Property name="Location">981, 216</Property>
      <Property name="MinimumSize">13, 13</Property>
      <Property name="Name">operatorConsoleCheckbox3</Property>
      <Property name="Size">13, 13</Property>
      <Property name="TabIndex">24</Property>
      <Parameter Name="Control name" Description="" Type="1" Value="operatorConsoleCheckbox3" ValueToDisplay="" Hide_if="" />
      <Parameter Name="JavaScript variable" Description="The variable whose value is displayed in this field" Type="1" Value="box2_3" ValueToDisplay="" Hide_if="" />
      <Parameter Name="Always use global context" Description="If checked, the variable above will always be retrieved from the Global context" Type="0" Value="1" ValueToDisplay="" Hide_if="" />
      <Parameter Name="Read only" Description="If checked, the operator may never alter the value of this field" Type="0" Value="0" ValueToDisplay="" Hide_if="" />
      <Parameter Name="Data entry" Description="If checked, anything the operator enters in this field may be saved" Type="0" Value="1" ValueToDisplay="" Hide_if="Variable(Read only) != Const(0)" />
      <Parameter Name="Default value" Description="The contents of this field when the form is initially displayed" Type="8" Value="1" ValueToDisplay="" Hide_if="" />
      <Parameter Name="Caption" Description="The string to display in the button" Type="1" Value="" ValueToDisplay="" Hide_if="" />
      <Parameter Name="Font size" Description="The point size of the font used to display text in this field" Type="8" Value="10" ValueToDisplay="" Hide_if="">
        <Ranges>
          <Range Value="1" />
          <Range Value="72" />
        </Ranges>
      </Parameter>
      <Parameter Name="Font color" Description="The color of the font used to display text in this field" Type="32" Value="0" ValueToDisplay="" Hide_if="" />
      <Parameter Name="Enabled" Description="" Type="0" Value="1" ValueToDisplay="" Hide_if="" />
      <Parameter Name="Value" Description="" Type="1" Value="1" ValueToDisplay="" Hide_if="" />
    </Object>
    <Object type="ToolboxLibrary.OperatorConsoleCheckbox, Toolbox, Version=13.1.0.1366, Culture=neutral, PublicKeyToken=null" name="operatorConsoleCheckbox2" children="Controls">
      <Property name="Checked">True</Property>
      <Property name="CheckState">Checked</Property>
      <Property name="UseCompatibleTextRendering">True</Property>
      <Property name="UseVisualStyleBackColor">True</Property>
      <Property name="DataBindings">
        <Property name="DefaultDataSourceUpdateMode">OnValidation</Property>
      </Property>
      <Property name="Font">Tahoma, 10pt</Property>
      <Property name="ForeColor">0, 0, 0</Property>
      <Property name="Location">960, 216</Property>
      <Property name="MinimumSize">13, 13</Property>
      <Property name="Name">operatorConsoleCheckbox2</Property>
      <Property name="Size">13, 13</Property>
      <Property name="TabIndex">23</Property>
      <Parameter Name="Control name" Description="" Type="1" Value="operatorConsoleCheckbox2" ValueToDisplay="" Hide_if="" />
      <Parameter Name="JavaScript variable" Description="The variable whose value is displayed in this field" Type="1" Value="box2_2" ValueToDisplay="" Hide_if="" />
      <Parameter Name="Always use global context" Description="If checked, the variable above will always be retrieved from the Global context" Type="0" Value="1" ValueToDisplay="" Hide_if="" />
      <Parameter Name="Read only" Description="If checked, the operator may never alter the value of this field" Type="0" Value="0" ValueToDisplay="" Hide_if="" />
      <Parameter Name="Data entry" Description="If checked, anything the operator enters in this field may be saved" Type="0" Value="1" ValueToDisplay="" Hide_if="Variable(Read only) != Const(0)" />
      <Parameter Name="Default value" Description="The contents of this field when the form is initially displayed" Type="8" Value="1" ValueToDisplay="" Hide_if="" />
      <Parameter Name="Caption" Description="The string to display in the button" Type="1" Value="" ValueToDisplay="" Hide_if="" />
      <Parameter Name="Font size" Description="The point size of the font used to display text in this field" Type="8" Value="10" ValueToDisplay="" Hide_if="">
        <Ranges>
          <Range Value="1" />
          <Range Value="72" />
        </Ranges>
      </Parameter>
      <Parameter Name="Font color" Description="The color of the font used to display text in this field" Type="32" Value="0" ValueToDisplay="" Hide_if="" />
      <Parameter Name="Enabled" Description="" Type="0" Value="1" ValueToDisplay="" Hide_if="" />
      <Parameter Name="Value" Description="" Type="1" Value="1" ValueToDisplay="" Hide_if="" />
    </Object>
    <Object type="ToolboxLibrary.OperatorConsoleCheckbox, Toolbox, Version=13.1.0.1366, Culture=neutral, PublicKeyToken=null" name="operatorConsoleCheckbox1" children="Controls">
      <Property name="Checked">True</Property>
      <Property name="CheckState">Checked</Property>
      <Property name="UseCompatibleTextRendering">True</Property>
      <Property name="UseVisualStyleBackColor">True</Property>
      <Property name="DataBindings">
        <Property name="DefaultDataSourceUpdateMode">OnValidation</Property>
      </Property>
      <Property name="Font">Tahoma, 10pt</Property>
      <Property name="ForeColor">0, 0, 0</Property>
      <Property name="Location">940, 216</Property>
      <Property name="MinimumSize">13, 13</Property>
      <Property name="Name">operatorConsoleCheckbox1</Property>
      <Property name="Size">13, 13</Property>
      <Property name="TabIndex">22</Property>
      <Parameter Name="Control name" Description="" Type="1" Value="operatorConsoleCheckbox1" ValueToDisplay="" Hide_if="" />
      <Parameter Name="JavaScript variable" Description="The variable whose value is displayed in this field" Type="1" Value="box2_1" ValueToDisplay="" Hide_if="" />
      <Parameter Name="Always use global context" Description="If checked, the variable above will always be retrieved from the Global context" Type="0" Value="1" ValueToDisplay="" Hide_if="" />
      <Parameter Name="Read only" Description="If checked, the operator may never alter the value of this field" Type="0" Value="0" ValueToDisplay="" Hide_if="" />
      <Parameter Name="Data entry" Description="If checked, anything the operator enters in this field may be saved" Type="0" Value="1" ValueToDisplay="" Hide_if="Variable(Read only) != Const(0)" />
      <Parameter Name="Default value" Description="The contents of this field when the form is initially displayed" Type="8" Value="1" ValueToDisplay="" Hide_if="" />
      <Parameter Name="Caption" Description="The string to display in the button" Type="1" Value="" ValueToDisplay="" Hide_if="" />
      <Parameter Name="Font size" Description="The point size of the font used to display text in this field" Type="8" Value="10" ValueToDisplay="" Hide_if="">
        <Ranges>
          <Range Value="1" />
          <Range Value="72" />
        </Ranges>
      </Parameter>
      <Parameter Name="Font color" Description="The color of the font used to display text in this field" Type="32" Value="0" ValueToDisplay="" Hide_if="" />
      <Parameter Name="Enabled" Description="" Type="0" Value="1" ValueToDisplay="" Hide_if="" />
      <Parameter Name="Value" Description="" Type="1" Value="1" ValueToDisplay="" Hide_if="" />
    </Object>
    <Object type="ToolboxLibrary.OperatorConsoleTextBox, Toolbox, Version=13.1.0.1366, Culture=neutral, PublicKeyToken=null" name="operatorConsoleTextBox1" children="Controls">
      <Property name="Text">2</Property>
      <Property name="ForeColor">0, 0, 0</Property>
      <Property name="DataBindings">
        <Property name="DefaultDataSourceUpdateMode">OnValidation</Property>
      </Property>
      <Property name="Font">Tahoma, 12pt</Property>
      <Property name="Location">472, 126</Property>
      <Property name="Name">operatorConsoleTextBox1</Property>
      <Property name="Size">28, 32</Property>
      <Property name="TabIndex">1</Property>
      <Parameter Name="Control name" Description="" Type="1" Value="operatorConsoleTextBox1" ValueToDisplay="" Hide_if="" />
      <Parameter Name="JavaScript variable" Description="The variable whose value is displayed in this field" Type="1" Value="columns_samples" ValueToDisplay="" Hide_if="" />
      <Parameter Name="Always use global context" Description="If checked, the variable above will always be retrieved from the Global context" Type="0" Value="1" ValueToDisplay="" Hide_if="" />
      <Parameter Name="Read only" Description="If checked, the operator may never alter the value of this field" Type="0" Value="0" ValueToDisplay="" Hide_if="" />
      <Parameter Name="Data entry" Description="If checked, anything the operator enters in this field may be saved" Type="0" Value="1" ValueToDisplay="" Hide_if="Variable(Read only) != Const(0)" />
      <Parameter Name="Mandatory" Description="If checked, the operator MUST enter something in this field prior to running" Type="0" Value="1" ValueToDisplay="" Hide_if="Variable(Read only) == Const(1) || Variable(Data entry) == Const(0)" />
      <Parameter Name="Min. value" Description="The min value of this edit" Type="12" Value="1" ValueToDisplay="" Hide_if="Variable(Read only) != Const(0)" />
      <Parameter Name="Max. value" Description="The max value of this edit" Type="12" Value="12" ValueToDisplay="" Hide_if="Variable(Read only) != Const(0)">
        <Ranges>
          <Range Value="1" />
        </Ranges>
      </Parameter>
      <Parameter Name="Default value" Description="The contents of this field when the form is initially displayed" Type="12" Value="2" ValueToDisplay="" Hide_if="">
        <Ranges>
          <Range Value="1" />
          <Range Value="12" />
        </Ranges>
      </Parameter>
      <Parameter Name="Font size" Description="The point size of the font used to display text in this field" Type="8" Value="12" ValueToDisplay="" Hide_if="">
        <Ranges>
          <Range Value="1" />
          <Range Value="72" />
        </Ranges>
      </Parameter>
      <Parameter Name="Font color" Description="The color of the font used to display text in this field" Type="32" Value="0" ValueToDisplay="" Hide_if="" />
      <Parameter Name="Enabled" Description="" Type="0" Value="1" ValueToDisplay="" Hide_if="" />
      <Parameter Name="Value" Description="" Type="1" Value="1" ValueToDisplay="" Hide_if="" />
    </Object>
    <Object type="ToolboxLibrary.OperatorConsoleImage, Toolbox, Version=13.1.0.1366, Culture=neutral, PublicKeyToken=null" name="operatorConsoleImage1" children="Controls">
      <Property name="Image">
```
