## Supplementary material for "Automated chromatin profiling with spa-ChIP-seq uncovers the impacts of condition variations": Cao-etal-revised-2025-biorxiv-automation-files: UCSD_ChIP-seq_v.A1.0.2.VWForm (part 2 of 2)

```
        <Binary>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</Binary>
      </Property>
      <Property name="TabStop">False</Property>
      <Property name="TabIndex">34</Property>
      <Property name="DataBindings">
        <Property name="DefaultDataSourceUpdateMode">OnValidation</Property>
      </Property>
      <Property name="Location">0, 0</Property>
      <Property name="Name">operatorConsoleImage1</Property>
      <Property name="Size">1931, 945</Property>
      <Parameter Name="Control name" Description="" Type="1" Value="operatorConsoleImage1" ValueToDisplay="" Hide_if="" />
      <Parameter Name="JavaScript variable" Description="If the filename of a valid Image file is assigned to this variable, the displayed image will change to it" Type="1" Value="box2_1" ValueToDisplay="" Hide_if="" />
      <Parameter Name="Always use global context" Description="If checked, the variable above will always be retrieved from the Global context" Type="0" Value="1" ValueToDisplay="" Hide_if="" />
      <Parameter Name="Image file" Description="Select image file to display" Type="9" Value="C:\VWorks Workspace\NGS Option A\On-Bead_ChIP-seq_v.A1.0.2\Forms\Supporting Files\Background Img Top.png" ValueToDisplay="Image Files(*.jpg;*.png;*.bmp)|*.jpg;*.png;*.bmp||" Hide_if="" />
      <Parameter Name="Enabled" Description="" Type="0" Value="1" ValueToDisplay="" Hide_if="" />
      <Parameter Name="Value" Description="" Type="1" Value="1" ValueToDisplay="" Hide_if="" />
    </Object>
    <Property name="DataBindings">
      <Property name="DefaultDataSourceUpdateMode">OnValidation</Property>
    </Property>
    <Property name="Name">mainContainer1</Property>
    <Property name="Size">10000, 30000</Property>
  </Object>
</velocity11>
```
