## Supplementary material for "Automated chromatin profiling with spa-ChIP-seq uncovers the impacts of condition variations": Cao-etal-revised-2025-biorxiv-automation-files: 4_prePrep_Combine_Samples_with_DilutedInputControls_vA1.0.1.pro

```
<?xml version='1.0' encoding='ASCII' ?>
<Velocity11 file='Protocol_Data' md5sum='6c8dc3202db1bf34bee27c7c760f41a3' version='2.0' >
	<File_Info AllowSimultaneousRun='0' AutoExportGanttChart='0' AutoLoadRacks='When the main protocol starts' AutoUnloadRacks='0' AutomaticallyLoadFormFile='1' Barcodes_Directory='' ClearInventory='0' DeleteHitpickFiles='1' Description='' Device_File='C:\VWorks Workspace\NGS Option A\On-Bead_ChIP-seq_v.A1.0.2\Device Files\Bravo_round_magnet_RedInsert.dev' Display_User_Task_Descriptions='1' DynamicAssignPlateStorageLoad='0' FinishScript='' Form_File='C:\VWorks Workspace\NGS Option A\On-Bead_ChIP-seq_v.A1.0.2\Forms\UCSD_ChIP-seq_Plate_Create_v.A1.0.2.VWForm' HandlePlatesInInstance='1' ImportInventory='0' InventoryFile='' Notes='' PipettePlatesInInstanceOrder='1' Protocol_Alias='' StartScript='open(&quot;C:\\VWorks Workspace\\NGS Option A\\On-Bead_ChIP-seq_v.A1.0.2\\Scripts\\file_operations.js&quot;);
open(&quot;C:\\VWorks Workspace\\NGS Option A\\On-Bead_ChIP-seq_v.A1.0.2\\Scripts\\protocol_set_startup.js&quot;)	
open(&quot;C:\\VWorks Workspace\\NGS Option A\\On-Bead_ChIP-seq_v.A1.0.2\\Forms\\Scripts\\96LT_Tip_Images_for_Form.js&quot;)	' Use_Global_JS_Context='1' />
	<Processes >
		<Startup_Processes >
			<Process >
				<Minimized >0</Minimized>
				<Task Name='BuiltIn::Configure Labware' >
					<Devices >
						<Device Device_Name='Bravo - 1' Location_Name='' />
					</Devices>
					<Enable_Backup >0</Enable_Backup>
					<Task_Disabled >0</Task_Disabled>
					<Task_Skipped >0</Task_Skipped>
					<Has_Breakpoint >0</Has_Breakpoint>
					<Advanced_Settings />
					<TaskScript Name='TaskScript' Value='' />
					<Parameters >
						<Parameter Category='' Name='Device to use' Value='Bravo - 1' />
						<Parameter Category='' Name='Display confirmation' Value='' />
						<Parameter Category='' Name='1' Value='' />
						<Parameter Category='' Name='2' TaskParameterScript='=plate_type_tips' Value='96 V11 LT250 Tip Box 19477.002' />
						<Parameter Category='' Name='3' Value='' />
						<Parameter Category='' Name='4' Value='' />
						<Parameter Category='' Name='5' Value='' />
						<Parameter Category='' Name='6' Value='' />
						<Parameter Category='' Name='7' Value='' />
						<Parameter Category='' Name='8' TaskParameterScript='=plate_type_tips' Value='96 V11 LT250 Tip Box 19477.002' />
						<Parameter Category='' Name='9' Value='' />
						<Parameter Category='Task Description' Name='Task number' Value='1' />
						<Parameter Category='Task Description' Name='Task description' Value='Configure Labware' />
						<Parameter Category='Task Description' Name='Use default task description' Value='1' />
					</Parameters>
				</Task>
				<Task Name='BuiltIn::JavaScript' >
					<Enable_Backup >0</Enable_Backup>
					<Task_Disabled >0</Task_Disabled>
					<Task_Skipped >0</Task_Skipped>
					<Has_Breakpoint >0</Has_Breakpoint>
					<Advanced_Settings >
						<Setting Name='Estimated time' Value='0' />
					</Advanced_Settings>
					<TaskScript Name='TaskScript' Value='var masterFilePath = frm_masterFilePath;

//scripts for using files
open(masterFilePath + &quot;Scripts/file_operations.js&quot;);
print(&quot;open start up script 1: &quot;+masterFilePath + &quot;Scripts/file_operations.js&quot;)

//load startup script includes tip tracking
open(masterFilePath + &quot;Scripts/protocol_set_startup.js&quot;);
print(&quot;open start up script 1: &quot;+masterFilePath + &quot;Scripts/protocol_set_startup.js&quot;)

//scripts for the images on the form
open(masterFilePath + &quot;Forms/Scripts/96LT_Tip_Images_for_Form.js&quot;);
print(&quot;open start up script 1: &quot;+masterFilePath + &quot;Forms/Scripts/96LT_Tip_Images_for_Form.js&apos;&quot;)
open(masterFilePath + &quot;Forms/Scripts/Frm_Images.js&quot;);
print(&quot;open start up script 1: &quot;+masterFilePath + &quot;Forms/Scripts/Frm_Images.js&quot;)


' />
					<Parameters >
						<Parameter Category='Task Description' Name='Task number' Value='2' />
						<Parameter Category='Task Description' Name='Task description' Value='open scripts' />
						<Parameter Category='Task Description' Name='Use default task description' Value='0' />
					</Parameters>
				</Task>
				<Task Name='BuiltIn::JavaScript' >
					<Enable_Backup >0</Enable_Backup>
					<Task_Disabled >0</Task_Disabled>
					<Task_Skipped >0</Task_Skipped>
					<Has_Breakpoint >0</Has_Breakpoint>
					<Advanced_Settings >
						<Setting Name='Estimated time' Value='0' />
					</Advanced_Settings>
					<TaskScript Name='TaskScript' Value='//set head mode based on number of columns to the left side of the head (A1)
setHeadForRun(columns_samples)
print(&quot;The Head Mode for this run will be set to: &quot; + head_mode);

//tips on right side of head
right_headMode = &quot;3,0,8,&quot;+ columns_samples;

//set loop count
var input_LoopCount = columns_input;
print(&quot;The number of columns to process is: &quot; + input_LoopCount);

//set vol of dilu buff
vol_dilu = 23;

//vol air gap between dilu and input control
vol_airGap = 5;

//set vars for buff # 1
//vol
var vol_input = 2;

' />
					<Parameters >
						<Parameter Category='Task Description' Name='Task number' Value='3' />
						<Parameter Category='Task Description' Name='Task description' Value='set vars' />
						<Parameter Category='Task Description' Name='Use default task description' Value='0' />
					</Parameters>
				</Task>
				<Plate_Parameters >
					<Parameter Name='Plate name' Value='startup process - 1' />
				</Plate_Parameters>
				<Quarantine_After_Process >0</Quarantine_After_Process>
			</Process>
		</Startup_Processes>
		<Main_Processes >
			<Process >
				<Minimized >0</Minimized>
				<Task Name='Bravo::SubProcess' >
					<Enable_Backup >0</Enable_Backup>
					<Task_Disabled >0</Task_Disabled>
					<Task_Skipped >0</Task_Skipped>
					<Has_Breakpoint >0</Has_Breakpoint>
					<Advanced_Settings />
					<TaskScript Name='TaskScript' Value='' />
					<Parameters >
						<Parameter Category='' Name='Sub-process name' Value='Xfer and Dilu' />
						<Parameter Category='Static labware configuration' Name='Display confirmation' Value='Don&apos;t display' />
						<Parameter Category='Static labware configuration' Name='1' Value='96 Agilent Deep Sqr Well 201240-100' />
						<Parameter Category='Static labware configuration' Name='2' Value='&lt;use default&gt;' />
						<Parameter Category='Static labware configuration' Name='3' Value='&lt;use default&gt;' />
						<Parameter Category='Static labware configuration' Name='4' Value='96 Eppendorf Twin.tec half skirt PCR' />
						<Parameter Category='Static labware configuration' Name='5' Value='96 Eppendorf Twin.tec half skirt PCR in Red Alum Insert' />
						<Parameter Category='Static labware configuration' Name='6' Value='&lt;use default&gt;' />
						<Parameter Category='Static labware configuration' Name='7' Value='&lt;use default&gt;' />
						<Parameter Category='Static labware configuration' Name='8' Value='&lt;use default&gt;' />
						<Parameter Category='Static labware configuration' Name='9' Value='96 Agilent Deep Reservoir 201244-100' />
					</Parameters>
					<Parameters >
						<Parameter Centrifuge='0' Name='SubProcess_Name' Pipettor='1' Value='Xfer and Dilu' />
					</Parameters>
				</Task>
				<Plate_Parameters >
					<Parameter Name='Plate name' Value='Control' />
					<Parameter Name='Plate type' Value='' />
					<Parameter Name='Simultaneous plates' Value='1' />
					<Parameter Name='Plates have lids' Value='0' />
					<Parameter Name='Plates enter the system sealed' Value='0' />
					<Parameter Name='Use single instance of plate' Value='0' />
					<Parameter Name='Automatically update labware' Value='0' />
					<Parameter Name='Enable timed release' Value='0' />
					<Parameter Name='Release time' Value='30' />
					<Parameter Name='Auto managed counterweight' Value='0' />
					<Parameter Name='Barcode filename' Value='No Selection' />
					<Parameter Name='Has header' Value='' />
					<Parameter Name='Barcode or header South' Value='No Selection' />
					<Parameter Name='Barcode or header West' Value='No Selection' />
					<Parameter Name='Barcode or header North' Value='No Selection' />
					<Parameter Name='Barcode or header East' Value='No Selection' />
				</Plate_Parameters>
				<Quarantine_After_Process >0</Quarantine_After_Process>
			</Process>
			<Process >
				<Minimized >0</Minimized>
				<Task Name='BuiltIn::Place Plate' >
					<Devices >
						<Device Device_Name='Bravo - 1' Location_Name='4' />
					</Devices>
					<Enable_Backup >0</Enable_Backup>
					<Task_Disabled >0</Task_Disabled>
					<Task_Skipped >0</Task_Skipped>
					<Has_Breakpoint >0</Has_Breakpoint>
					<Advanced_Settings />
					<TaskScript Name='TaskScript' Value='//set labware from form
plate.labware = plate_type_cleanup_pcr;
' />
					<Parameters >
						<Parameter Category='Task Description' Name='Task number' Value='1' />
						<Parameter Category='Task Description' Name='Task description' Value='Place Plate' />
						<Parameter Category='Task Description' Name='Use default task description' Value='1' />
						<Parameter Category='' Name='Device to use' Value='Bravo - 1' />
						<Parameter Category='' Name='Location to use' Value='4' />
					</Parameters>
				</Task>
				<Task Name='Bravo::SubProcess' >
					<Enable_Backup >0</Enable_Backup>
					<Task_Disabled >0</Task_Disabled>
					<Task_Skipped >0</Task_Skipped>
					<Has_Breakpoint >0</Has_Breakpoint>
					<Advanced_Settings />
					<TaskScript Name='TaskScript' Value='' />
					<Parameters >
						<Parameter Category='' Name='Sub-process name' Value='Xfer and Dilu' />
						<Parameter Category='Static labware configuration' Name='Display confirmation' Value='Don&apos;t display' />
						<Parameter Category='Static labware configuration' Name='1' Value='96 Agilent Deep Sqr Well 201240-100' />
						<Parameter Category='Static labware configuration' Name='2' Value='&lt;use default&gt;' />
						<Parameter Category='Static labware configuration' Name='3' Value='&lt;use default&gt;' />
						<Parameter Category='Static labware configuration' Name='4' Value='96 Eppendorf Twin.tec half skirt PCR' />
						<Parameter Category='Static labware configuration' Name='5' Value='96 Eppendorf Twin.tec half skirt PCR in Red Alum Insert' />
						<Parameter Category='Static labware configuration' Name='6' Value='&lt;use default&gt;' />
						<Parameter Category='Static labware configuration' Name='7' Value='&lt;use default&gt;' />
						<Parameter Category='Static labware configuration' Name='8' Value='&lt;use default&gt;' />
						<Parameter Category='Static labware configuration' Name='9' Value='96 Agilent Deep Reservoir 201244-100' />
					</Parameters>
					<Parameters >
						<Parameter Centrifuge='0' Name='SubProcess_Name' Pipettor='1' Value='Xfer and Dilu' />
					</Parameters>
				</Task>
				<Task Name='BuiltIn::Place Plate' >
					<Devices >
						<Device Device_Name='Bravo - 1' Location_Name='4' />
					</Devices>
					<Enable_Backup >0</Enable_Backup>
					<Task_Disabled >0</Task_Disabled>
					<Task_Skipped >0</Task_Skipped>
					<Has_Breakpoint >0</Has_Breakpoint>
					<Advanced_Settings />
					<TaskScript Name='TaskScript' Value='//set labware from form
plate.labware = plate_type_cleanup_pcr;
' />
					<Parameters >
						<Parameter Category='Task Description' Name='Task number' Value='3' />
						<Parameter Category='Task Description' Name='Task description' Value='Place Plate' />
						<Parameter Category='Task Description' Name='Use default task description' Value='1' />
						<Parameter Category='' Name='Device to use' Value='Bravo - 1' />
						<Parameter Category='' Name='Location to use' Value='4' />
					</Parameters>
				</Task>
				<Plate_Parameters >
					<Parameter Name='Plate name' Value='ChIP-Seq Samples' />
					<Parameter Name='Plate type' Value='96 Eppendorf Twin.tec half skirt PCR' />
					<Parameter Name='Simultaneous plates' Value='1' />
					<Parameter Name='Plates have lids' Value='0' />
					<Parameter Name='Plates enter the system sealed' Value='0' />
					<Parameter Name='Use single instance of plate' Value='0' />
					<Parameter Name='Automatically update labware' Value='1' />
					<Parameter Name='Enable timed release' Value='0' />
					<Parameter Name='Release time' Value='30' />
					<Parameter Name='Auto managed counterweight' Value='0' />
					<Parameter Name='Barcode filename' Value='No Selection' />
					<Parameter Name='Has header' Value='' />
					<Parameter Name='Barcode or header South' Value='No Selection' />
					<Parameter Name='Barcode or header West' Value='No Selection' />
					<Parameter Name='Barcode or header North' Value='No Selection' />
					<Parameter Name='Barcode or header East' Value='No Selection' />
				</Plate_Parameters>
				<Quarantine_After_Process >0</Quarantine_After_Process>
			</Process>
			<Process >
				<Minimized >1</Minimized>
				<Task Name='BuiltIn::Place Plate' >
					<Devices >
						<Device Device_Name='Bravo - 1' Location_Name='5' />
					</Devices>
					<Enable_Backup >0</Enable_Backup>
					<Task_Disabled >0</Task_Disabled>
					<Task_Skipped >0</Task_Skipped>
					<Has_Breakpoint >0</Has_Breakpoint>
					<Advanced_Settings />
					<TaskScript Name='TaskScript' Value='//set labware from form
plate.labware = plate_type_cleanup_pcr_red;' />
					<Parameters >
						<Parameter Category='Task Description' Name='Task number' Value='1' />
						<Parameter Category='Task Description' Name='Task description' Value='Place Plate' />
						<Parameter Category='Task Description' Name='Use default task description' Value='1' />
						<Parameter Category='' Name='Device to use' Value='Bravo - 1' />
						<Parameter Category='' Name='Location to use' Value='5' />
					</Parameters>
				</Task>
				<Task Name='Bravo::SubProcess' >
					<Enable_Backup >0</Enable_Backup>
					<Task_Disabled >0</Task_Disabled>
					<Task_Skipped >0</Task_Skipped>
					<Has_Breakpoint >0</Has_Breakpoint>
					<Advanced_Settings />
					<TaskScript Name='TaskScript' Value='' />
					<Parameters >
						<Parameter Category='' Name='Sub-process name' Value='Xfer and Dilu' />
						<Parameter Category='Static labware configuration' Name='Display confirmation' Value='Don&apos;t display' />
						<Parameter Category='Static labware configuration' Name='1' Value='96 Agilent Deep Sqr Well 201240-100' />
						<Parameter Category='Static labware configuration' Name='2' Value='&lt;use default&gt;' />
						<Parameter Category='Static labware configuration' Name='3' Value='&lt;use default&gt;' />
						<Parameter Category='Static labware configuration' Name='4' Value='96 Eppendorf Twin.tec half skirt PCR' />
						<Parameter Category='Static labware configuration' Name='5' Value='96 Eppendorf Twin.tec half skirt PCR in Red Alum Insert' />
						<Parameter Category='Static labware configuration' Name='6' Value='&lt;use default&gt;' />
						<Parameter Category='Static labware configuration' Name='7' Value='&lt;use default&gt;' />
						<Parameter Category='Static labware configuration' Name='8' Value='&lt;use default&gt;' />
						<Parameter Category='Static labware configuration' Name='9' Value='96 Agilent Deep Reservoir 201244-100' />
					</Parameters>
					<Parameters >
						<Parameter Centrifuge='0' Name='SubProcess_Name' Pipettor='1' Value='Xfer and Dilu' />
					</Parameters>
				</Task>
				<Task Name='BuiltIn::Place Plate' >
					<Devices >
						<Device Device_Name='Bravo - 1' Location_Name='5' />
					</Devices>
					<Enable_Backup >0</Enable_Backup>
					<Task_Disabled >0</Task_Disabled>
					<Task_Skipped >0</Task_Skipped>
					<Has_Breakpoint >0</Has_Breakpoint>
					<Advanced_Settings />
					<TaskScript Name='TaskScript' Value='//set labware from form
plate.labware = plate_type_cleanup_pcr_red;' />
					<Parameters >
						<Parameter Category='Task Description' Name='Task number' Value='3' />
						<Parameter Category='Task Description' Name='Task description' Value='Place Plate' />
						<Parameter Category='Task Description' Name='Use default task description' Value='1' />
						<Parameter Category='' Name='Device to use' Value='Bravo - 1' />
						<Parameter Category='' Name='Location to use' Value='5' />
					</Parameters>
				</Task>
				<Plate_Parameters >
					<Parameter Name='Plate name' Value='Input Control Plate' />
					<Parameter Name='Plate type' Value='96 Eppendorf Twin.tec half skirt PCR in Red Alum Insert' />
					<Parameter Name='Simultaneous plates' Value='1' />
					<Parameter Name='Plates have lids' Value='0' />
					<Parameter Name='Plates enter the system sealed' Value='0' />
					<Parameter Name='Use single instance of plate' Value='1' />
					<Parameter Name='Automatically update labware' Value='1' />
					<Parameter Name='Enable timed release' Value='0' />
					<Parameter Name='Release time' Value='30' />
					<Parameter Name='Auto managed counterweight' Value='0' />
					<Parameter Name='Barcode filename' Value='No Selection' />
					<Parameter Name='Has header' Value='' />
					<Parameter Name='Barcode or header South' Value='No Selection' />
					<Parameter Name='Barcode or header West' Value='No Selection' />
					<Parameter Name='Barcode or header North' Value='No Selection' />
					<Parameter Name='Barcode or header East' Value='No Selection' />
				</Plate_Parameters>
				<Quarantine_After_Process >0</Quarantine_After_Process>
			</Process>
			<Process >
				<Minimized >1</Minimized>
				<Task Name='BuiltIn::Place Plate' >
					<Devices >
						<Device Device_Name='Bravo - 1' Location_Name='1' />
					</Devices>
					<Enable_Backup >0</Enable_Backup>
					<Task_Disabled >0</Task_Disabled>
					<Task_Skipped >0</Task_Skipped>
					<Has_Breakpoint >0</Has_Breakpoint>
					<Advanced_Settings />
					<TaskScript Name='TaskScript' Value='//set labware from form
//plate.labware = plate_type_waste;' />
					<Parameters >
						<Parameter Category='Task Description' Name='Task number' Value='1' />
						<Parameter Category='Task Description' Name='Task description' Value='Place Plate' />
						<Parameter Category='Task Description' Name='Use default task description' Value='1' />
						<Parameter Category='' Name='Device to use' Value='Bravo - 1' />
						<Parameter Category='' Name='Location to use' Value='1' />
					</Parameters>
				</Task>
				<Task Name='BuiltIn::Place Plate' >
					<Devices >
						<Device Device_Name='Bravo - 1' Location_Name='1' />
					</Devices>
					<Enable_Backup >0</Enable_Backup>
					<Task_Disabled >0</Task_Disabled>
					<Task_Skipped >0</Task_Skipped>
					<Has_Breakpoint >0</Has_Breakpoint>
					<Advanced_Settings />
					<TaskScript Name='TaskScript' Value='//set labware from form
//plate.labware = plate_type_waste;' />
					<Parameters >
						<Parameter Category='Task Description' Name='Task number' Value='2' />
						<Parameter Category='Task Description' Name='Task description' Value='Place Plate' />
						<Parameter Category='Task Description' Name='Use default task description' Value='1' />
						<Parameter Category='' Name='Device to use' Value='Bravo - 1' />
						<Parameter Category='' Name='Location to use' Value='1' />
					</Parameters>
				</Task>
				<Plate_Parameters >
					<Parameter Name='Plate name' Value='Waste' />
					<Parameter Name='Plate type' Value='96 Agilent Deep Sqr Well 201240-100' />
					<Parameter Name='Simultaneous plates' Value='1' />
					<Parameter Name='Plates have lids' Value='0' />
					<Parameter Name='Plates enter the system sealed' Value='0' />
					<Parameter Name='Use single instance of plate' Value='1' />
					<Parameter Name='Automatically update labware' Value='1' />
					<Parameter Name='Enable timed release' Value='0' />
					<Parameter Name='Release time' Value='30' />
					<Parameter Name='Auto managed counterweight' Value='0' />
					<Parameter Name='Barcode filename' Value='No Selection' />
					<Parameter Name='Has header' Value='' />
					<Parameter Name='Barcode or header South' Value='No Selection' />
					<Parameter Name='Barcode or header West' Value='No Selection' />
					<Parameter Name='Barcode or header North' Value='No Selection' />
					<Parameter Name='Barcode or header East' Value='No Selection' />
				</Plate_Parameters>
				<Quarantine_After_Process >0</Quarantine_After_Process>
			</Process>
			<Process >
				<Minimized >1</Minimized>
				<Task Name='BuiltIn::Place Plate' >
					<Devices >
						<Device Device_Name='Bravo - 1' Location_Name='9' />
					</Devices>
					<Enable_Backup >0</Enable_Backup>
					<Task_Disabled >0</Task_Disabled>
					<Task_Skipped >0</Task_Skipped>
					<Has_Breakpoint >0</Has_Breakpoint>
					<Advanced_Settings />
					<TaskScript Name='TaskScript' Value='//set labware from form
plate.labware = plate_type_res;' />
					<Parameters >
						<Parameter Category='Task Description' Name='Task number' Value='1' />
						<Parameter Category='Task Description' Name='Task description' Value='Place Plate' />
						<Parameter Category='Task Description' Name='Use default task description' Value='1' />
						<Parameter Category='' Name='Device to use' Value='Bravo - 1' />
						<Parameter Category='' Name='Location to use' Value='9' />
					</Parameters>
				</Task>
				<Task Name='Bravo::SubProcess' >
					<Enable_Backup >0</Enable_Backup>
					<Task_Disabled >0</Task_Disabled>
					<Task_Skipped >0</Task_Skipped>
					<Has_Breakpoint >0</Has_Breakpoint>
					<Advanced_Settings />
					<TaskScript Name='TaskScript' Value='' />
					<Parameters >
						<Parameter Category='' Name='Sub-process name' Value='Xfer and Dilu' />
						<Parameter Category='Static labware configuration' Name='Display confirmation' Value='Don&apos;t display' />
						<Parameter Category='Static labware configuration' Name='1' Value='96 Agilent Deep Sqr Well 201240-100' />
						<Parameter Category='Static labware configuration' Name='2' Value='&lt;use default&gt;' />
						<Parameter Category='Static labware configuration' Name='3' Value='&lt;use default&gt;' />
						<Parameter Category='Static labware configuration' Name='4' Value='96 Eppendorf Twin.tec half skirt PCR' />
						<Parameter Category='Static labware configuration' Name='5' Value='96 Eppendorf Twin.tec half skirt PCR in Red Alum Insert' />
						<Parameter Category='Static labware configuration' Name='6' Value='&lt;use default&gt;' />
						<Parameter Category='Static labware configuration' Name='7' Value='&lt;use default&gt;' />
						<Parameter Category='Static labware configuration' Name='8' Value='&lt;use default&gt;' />
						<Parameter Category='Static labware configuration' Name='9' Value='96 Agilent Deep Reservoir 201244-100' />
					</Parameters>
					<Parameters >
						<Parameter Centrifuge='0' Name='SubProcess_Name' Pipettor='1' Value='Xfer and Dilu' />
					</Parameters>
				</Task>
				<Task Name='BuiltIn::Place Plate' >
					<Devices >
						<Device Device_Name='Bravo - 1' Location_Name='9' />
					</Devices>
					<Enable_Backup >0</Enable_Backup>
					<Task_Disabled >0</Task_Disabled>
					<Task_Skipped >0</Task_Skipped>
					<Has_Breakpoint >0</Has_Breakpoint>
					<Advanced_Settings />
					<TaskScript Name='TaskScript' Value='//set labware from form
plate.labware = plate_type_res;' />
					<Parameters >
						<Parameter Category='Task Description' Name='Task number' Value='3' />
						<Parameter Category='Task Description' Name='Task description' Value='Place Plate' />
						<Parameter Category='Task Description' Name='Use default task description' Value='1' />
						<Parameter Category='' Name='Device to use' Value='Bravo - 1' />
						<Parameter Category='' Name='Location to use' Value='9' />
					</Parameters>
				</Task>
				<Plate_Parameters >
					<Parameter Name='Plate name' Value='TT Dilu Buff' />
					<Parameter Name='Plate type' Value='96 Agilent Deep Reservoir 201244-100' />
					<Parameter Name='Simultaneous plates' Value='1' />
					<Parameter Name='Plates have lids' Value='0' />
					<Parameter Name='Plates enter the system sealed' Value='0' />
					<Parameter Name='Use single instance of plate' Value='1' />
					<Parameter Name='Automatically update labware' Value='1' />
					<Parameter Name='Enable timed release' Value='0' />
					<Parameter Name='Release time' Value='30' />
					<Parameter Name='Auto managed counterweight' Value='0' />
					<Parameter Name='Barcode filename' Value='No Selection' />
					<Parameter Name='Has header' Value='' />
					<Parameter Name='Barcode or header South' Value='No Selection' />
					<Parameter Name='Barcode or header West' Value='No Selection' />
					<Parameter Name='Barcode or header North' Value='No Selection' />
					<Parameter Name='Barcode or header East' Value='No Selection' />
				</Plate_Parameters>
				<Quarantine_After_Process >0</Quarantine_After_Process>
			</Process>
			<Pipette_Process Name='Xfer and Dilu' >
				<Minimized >0</Minimized>
				<Task Name='BuiltIn::Group Begin' >
					<Enable_Backup >0</Enable_Backup>
					<Task_Disabled >0</Task_Disabled>
					<Task_Skipped >0</Task_Skipped>
					<Has_Breakpoint >0</Has_Breakpoint>
					<Advanced_Settings />
					<TaskScript Name='TaskScript' Value='' />
					<Parameters >
						<Parameter Category='Task Description' Name='Task number' Value='1' />
						<Parameter Category='Task Description' Name='Task description' Value='dilute and transfer' />
						<Parameter Category='Task Description' Name='Use default task description' Value='0' />
					</Parameters>
				</Task>
				<Task Name='Bravo::secondary::Set Head Mode' Task_Type='512' >
					<Enable_Backup >0</Enable_Backup>
					<Task_Disabled >0</Task_Disabled>
					<Task_Skipped >0</Task_Skipped>
					<Has_Breakpoint >0</Has_Breakpoint>
					<Advanced_Settings >
						<Setting Name='Estimated time' Value='0' />
					</Advanced_Settings>
					<TaskScript Name='TaskScript' Value='print(&quot;The head mode is &quot; + task.Headmode)' />
					<Parameters >
						<Parameter Category='' Name='Head mode' Value='&lt;?xml version=&apos;1.0&apos; encoding=&apos;ASCII&apos; ?&gt;
&lt;Velocity11 file=&apos;MetaData&apos; md5sum=&apos;7b631dea85e9689833cc4d1910c90238&apos; version=&apos;1.0&apos; &gt;
	&lt;PipetteHeadMode Channels=&apos;0&apos; ColumnCount=&apos;1&apos; RowCount=&apos;8&apos; SubsetConfig=&apos;3&apos; SubsetType=&apos;3&apos; TipType=&apos;0&apos; /&gt;
&lt;/Velocity11&gt;' />
						<Parameter Category='Task Description' Name='Task number' Value='2' />
						<Parameter Category='Task Description' Name='Task description' Value='Set Head Mode (Bravo)' />
						<Parameter Category='Task Description' Name='Use default task description' Value='1' />
					</Parameters>
					<PipetteHead AssayMap='0' Disposable='1' HasTips='1' MaxRange='251' MinRange='-41' Name='96LT, 200 �L Series III' >
						<PipetteHeadMode Channels='0' ColumnCount='1' RowCount='8' SubsetConfig='3' SubsetType='3' TipType='0' />
					</PipetteHead>
				</Task>
				<Task Name='BuiltIn::Loop' >
					<Enable_Backup >0</Enable_Backup>
					<Task_Disabled >0</Task_Disabled>
					<Task_Skipped >0</Task_Skipped>
					<Has_Breakpoint >0</Has_Breakpoint>
					<Advanced_Settings />
					<TaskScript Name='TaskScript' Value='' />
					<Parameters >
						<Parameter Category='' Name='Number of times to loop' TaskParameterScript='=input_LoopCount' Value='input_LoopCount' />
						<Parameter Category='' Name='Change tips every N times, N = ' Value='1' />
					</Parameters>
					<Variables >
						<Variable fIncrement='1' iFreqValue='0' strFrequency='Every time' strInitialValue='1' strVariableName='input_LoopCounter' />
					</Variables>
				</Task>
				<Task Name='BuiltIn::JavaScript' >
					<Enable_Backup >0</Enable_Backup>
					<Task_Disabled >0</Task_Disabled>
					<Task_Skipped >0</Task_Skipped>
					<Has_Breakpoint >0</Has_Breakpoint>
					<Advanced_Settings >
						<Setting Name='Estimated time' Value='0' />
					</Advanced_Settings>
					<TaskScript Name='TaskScript' Value='//set the cols for source and dest for this loop

//find the correct cols for source and dest
for (var i = 1 ; i &lt;=12; i++) 
{
   if( i == input_LoopCounter)
   {
      sourceCol = this[&quot;inputSource_&quot;+i];
	   destCol = this[&quot;inputDest_&quot;+i];
   }
}
print(&quot;The source column is: &quot; + sourceCol);
print(&quot;The dest column is: &quot; + destCol);
' />
					<Parameters >
						<Parameter Category='Task Description' Name='Task number' Value='4' />
						<Parameter Category='Task Description' Name='Task description' Value='Set Col Locations' />
						<Parameter Category='Task Description' Name='Use default task description' Value='0' />
					</Parameters>
				</Task>
				<Task Name='BuiltIn::User Message' >
					<Enable_Backup >0</Enable_Backup>
					<Task_Disabled >0</Task_Disabled>
					<Task_Skipped >0</Task_Skipped>
					<Has_Breakpoint >0</Has_Breakpoint>
					<Advanced_Settings >
						<Setting Name='Estimated time' Value='10' />
					</Advanced_Settings>
					<TaskScript Name='TaskScript' Value='tips_on_check(1)

update_status(&quot;Transferring aliquotted Stop Solution Mix to reaction plate&quot;)' />
					<Parameters >
						<Parameter Category='' Name='Title' Value='' />
						<Parameter Category='' Name='Body' Value='' />
						<Parameter Category='' Name='Only show the first time' Value='' />
						<Parameter Category='' Name='Display dialog box' Value='1' />
						<Parameter Category='' Name='Pause process' Value='1' />
						<Parameter Category='' Name='Email' Value='0' />
						<Parameter Category='' Name='Twitter message' Value='0' />
						<Parameter Category='Scripting variable data entry' Name='User data entry into variable' Value='0' />
						<Parameter Category='Scripting variable data entry' Name='Variable name' Value='' />
						<Parameter Category='Task Description' Name='Task number' Value='5' />
						<Parameter Category='Task Description' Name='Task description' Value='Tip Check' />
						<Parameter Category='Task Description' Name='Use default task description' Value='0' />
					</Parameters>
				</Task>
				<Task Name='Bravo::secondary::Tips On' Task_Type='16' >
					<Enable_Backup >0</Enable_Backup>
					<Task_Disabled >0</Task_Disabled>
					<Task_Skipped >0</Task_Skipped>
					<Has_Breakpoint >0</Has_Breakpoint>
					<Advanced_Settings >
						<Setting Name='Estimated time' Value='21' />
					</Advanced_Settings>
					<TaskScript Name='TaskScript' Value='tips_on(1);

print(&quot;Pressing tips on at &quot; + task.Wellselection)

//update tip img on frm
setSourceBoxImg_96();
' />
					<Parameters >
						<Parameter Category='' Name='Location, plate' Value='2' />
						<Parameter Category='' Name='Location, location' Value='2' />
						<Parameter Category='Properties' Name='Allow automatic tracking of tip usage' Value='0' />
						<Parameter Category='Properties' Name='Well selection' Value='&lt;?xml version=&apos;1.0&apos; encoding=&apos;ASCII&apos; ?&gt;
&lt;Velocity11 file=&apos;MetaData&apos; md5sum=&apos;afcea026b6a078b16c7214c21ae9c530&apos; version=&apos;1.0&apos; &gt;
	&lt;WellSelection CanBe16QuadrantPattern=&apos;0&apos; CanBeLinked=&apos;0&apos; CanBeQuadrantPattern=&apos;0&apos; IsLinked=&apos;0&apos; IsQuadrantPattern=&apos;0&apos; OnlyOneSelection=&apos;0&apos; OverwriteHeadMode=&apos;0&apos; QuadrantPattern=&apos;0&apos; StartingQuadrant=&apos;1&apos; &gt;
		&lt;PipetteHeadMode Channels=&apos;0&apos; ColumnCount=&apos;1&apos; RowCount=&apos;8&apos; SubsetConfig=&apos;3&apos; SubsetType=&apos;3&apos; TipType=&apos;0&apos; /&gt;
		&lt;Wells &gt;
			&lt;Well Column=&apos;6&apos; Row=&apos;0&apos; /&gt;
		&lt;/Wells&gt;
	&lt;/WellSelection&gt;
&lt;/Velocity11&gt;' />
						<Parameter Category='Task Description' Name='Task number' Value='6' />
						<Parameter Category='Task Description' Name='Task description' Value='Tips On (Bravo)' />
						<Parameter Category='Task Description' Name='Use default task description' Value='1' />
					</Parameters>
					<PipetteHead AssayMap='0' Disposable='1' HasTips='1' MaxRange='251' MinRange='-41' Name='96LT, 200 �L Series III' >
						<PipetteHeadMode Channels='0' ColumnCount='1' RowCount='8' SubsetConfig='3' SubsetType='3' TipType='0' />
					</PipetteHead>
				</Task>
				<Task Name='Bravo::secondary::Aspirate' Task_Type='1' >
					<Enable_Backup >0</Enable_Backup>
					<Task_Disabled >0</Task_Disabled>
					<Task_Skipped >0</Task_Skipped>
					<Has_Breakpoint >0</Has_Breakpoint>
					<Advanced_Settings >
						<Setting Name='Estimated time' Value='12' />
					</Advanced_Settings>
					<TaskScript Name='TaskScript' Value='//set the well and vol
task.Volume = vol_dilu;
task.Wellselection = [[1,1]];

print(&quot;Aspirating &quot; +task.Volume + &quot;ul from &quot; + task.Wellselection)' />
					<Parameters >
						<Parameter Category='' Name='Location, plate' Value='TT Dilu Buff' />
						<Parameter Category='' Name='Location, location' Value='9' />
						<Parameter Category='Volume' Name='Volume' Value='23' />
						<Parameter Category='Volume' Name='Pre-aspirate volume' Value='10' />
						<Parameter Category='Volume' Name='Post-aspirate volume' Value='0' />
						<Parameter Category='Properties' Name='Liquid class' Value='96 disposable tip 2 - 50ul' />
						<Parameter Category='Properties' Name='Distance from well bottom' Value='0.2' />
						<Parameter Category='Properties' Name='Dynamic tip extension' Value='0' />
						<Parameter Category='Tip Touch' Name='Perform tip touch' Value='0' />
						<Parameter Category='Tip Touch' Name='Which sides to use for tip touch' Value='None' />
						<Parameter Category='Tip Touch' Name='Tip touch retract distance' Value='0' />
						<Parameter Category='Tip Touch' Name='Tip touch horizontal offset' Value='0' />
						<Parameter Category='Properties' Name='Well selection' Value='&lt;?xml version=&apos;1.0&apos; encoding=&apos;ASCII&apos; ?&gt;
&lt;Velocity11 file=&apos;MetaData&apos; md5sum=&apos;b2ae20522c6df2bfc8a7ec7fb87aa53f&apos; version=&apos;1.0&apos; &gt;
	&lt;WellSelection CanBe16QuadrantPattern=&apos;0&apos; CanBeLinked=&apos;0&apos; CanBeQuadrantPattern=&apos;0&apos; IsLinked=&apos;0&apos; IsQuadrantPattern=&apos;0&apos; OnlyOneSelection=&apos;0&apos; OverwriteHeadMode=&apos;0&apos; QuadrantPattern=&apos;0&apos; StartingQuadrant=&apos;1&apos; &gt;
		&lt;PipetteHeadMode Channels=&apos;0&apos; ColumnCount=&apos;1&apos; RowCount=&apos;8&apos; SubsetConfig=&apos;3&apos; SubsetType=&apos;3&apos; TipType=&apos;0&apos; /&gt;
		&lt;Wells &gt;
			&lt;Well Column=&apos;0&apos; Row=&apos;0&apos; /&gt;
		&lt;/Wells&gt;
	&lt;/WellSelection&gt;
&lt;/Velocity11&gt;' />
						<Parameter Category='Properties' Name='Pipette technique' Value='' />
						<Parameter Category='Task Description' Name='Task number' Value='7' />
						<Parameter Category='Task Description' Name='Task description' Value='Aspirate (Bravo)' />
						<Parameter Category='Task Description' Name='Use default task description' Value='1' />
					</Parameters>
					<PipetteHead AssayMap='0' Disposable='1' HasTips='1' MaxRange='251' MinRange='-41' Name='96LT, 200 �L Series III' >
						<PipetteHeadMode Channels='0' ColumnCount='1' RowCount='8' SubsetConfig='3' SubsetType='3' TipType='0' />
					</PipetteHead>
				</Task>
				<Task Name='Bravo::secondary::Aspirate' Task_Type='1' >
					<Enable_Backup >0</Enable_Backup>
					<Task_Disabled >0</Task_Disabled>
					<Task_Skipped >0</Task_Skipped>
					<Has_Breakpoint >0</Has_Breakpoint>
					<Advanced_Settings >
						<Setting Name='Estimated time' Value='6' />
					</Advanced_Settings>
					<TaskScript Name='TaskScript' Value='//set the well and vol
task.Volume = vol_airGap;
task.Wellselection = [[1,1]];

print(&quot;Aspirating &quot; +task.Volume + &quot;ul from &quot; + task.Wellselection)' />
					<Parameters >
						<Parameter Category='' Name='Location, plate' Value='TT Dilu Buff' />
						<Parameter Category='' Name='Location, location' Value='9' />
						<Parameter Category='Volume' Name='Volume' Value='5' />
						<Parameter Category='Volume' Name='Pre-aspirate volume' Value='0' />
						<Parameter Category='Volume' Name='Post-aspirate volume' Value='0' />
						<Parameter Category='Properties' Name='Liquid class' Value='96 disposable tip 2 - 50ul' />
						<Parameter Category='Properties' Name='Distance from well bottom' Value='30' />
						<Parameter Category='Properties' Name='Dynamic tip extension' Value='0' />
						<Parameter Category='Tip Touch' Name='Perform tip touch' Value='0' />
						<Parameter Category='Tip Touch' Name='Which sides to use for tip touch' Value='None' />
						<Parameter Category='Tip Touch' Name='Tip touch retract distance' Value='0' />
						<Parameter Category='Tip Touch' Name='Tip touch horizontal offset' Value='0' />
						<Parameter Category='Properties' Name='Well selection' Value='&lt;?xml version=&apos;1.0&apos; encoding=&apos;ASCII&apos; ?&gt;
&lt;Velocity11 file=&apos;MetaData&apos; md5sum=&apos;b2ae20522c6df2bfc8a7ec7fb87aa53f&apos; version=&apos;1.0&apos; &gt;
	&lt;WellSelection CanBe16QuadrantPattern=&apos;0&apos; CanBeLinked=&apos;0&apos; CanBeQuadrantPattern=&apos;0&apos; IsLinked=&apos;0&apos; IsQuadrantPattern=&apos;0&apos; OnlyOneSelection=&apos;0&apos; OverwriteHeadMode=&apos;0&apos; QuadrantPattern=&apos;0&apos; StartingQuadrant=&apos;1&apos; &gt;
		&lt;PipetteHeadMode Channels=&apos;0&apos; ColumnCount=&apos;1&apos; RowCount=&apos;8&apos; SubsetConfig=&apos;3&apos; SubsetType=&apos;3&apos; TipType=&apos;0&apos; /&gt;
		&lt;Wells &gt;
			&lt;Well Column=&apos;0&apos; Row=&apos;0&apos; /&gt;
		&lt;/Wells&gt;
	&lt;/WellSelection&gt;
&lt;/Velocity11&gt;' />
						<Parameter Category='Properties' Name='Pipette technique' Value='' />
						<Parameter Category='Task Description' Name='Task number' Value='8' />
						<Parameter Category='Task Description' Name='Task description' Value='AirGap' />
						<Parameter Category='Task Description' Name='Use default task description' Value='0' />
					</Parameters>
					<PipetteHead AssayMap='0' Disposable='1' HasTips='1' MaxRange='251' MinRange='-41' Name='96LT, 200 �L Series III' >
						<PipetteHeadMode Channels='0' ColumnCount='1' RowCount='8' SubsetConfig='3' SubsetType='3' TipType='0' />
					</PipetteHead>
				</Task>
				<Task Name='Bravo::secondary::Aspirate' Task_Type='1' >
					<Enable_Backup >0</Enable_Backup>
					<Task_Disabled >0</Task_Disabled>
					<Task_Skipped >0</Task_Skipped>
					<Has_Breakpoint >0</Has_Breakpoint>
					<Advanced_Settings >
						<Setting Name='Estimated time' Value='11' />
					</Advanced_Settings>
					<TaskScript Name='TaskScript' Value='//set the well and vol
task.Volume = vol_input;

task.Wellselection = [[1,sourceCol]];

print(&quot;Aspirating &quot; +task.Volume + &quot;ul from &quot; + task.Wellselection)' />
					<Parameters >
						<Parameter Category='' Name='Location, plate' Value='Input Control Plate' />
						<Parameter Category='' Name='Location, location' Value='5' />
						<Parameter Category='Volume' Name='Volume' Value='2' />
						<Parameter Category='Volume' Name='Pre-aspirate volume' Value='10' />
						<Parameter Category='Volume' Name='Post-aspirate volume' Value='0' />
						<Parameter Category='Properties' Name='Liquid class' Value='96 disposable tip 2 - 50ul' />
						<Parameter Category='Properties' Name='Distance from well bottom' Value='0.2' />
						<Parameter Category='Properties' Name='Dynamic tip extension' Value='0' />
						<Parameter Category='Tip Touch' Name='Perform tip touch' Value='0' />
						<Parameter Category='Tip Touch' Name='Which sides to use for tip touch' Value='None' />
						<Parameter Category='Tip Touch' Name='Tip touch retract distance' Value='0' />
						<Parameter Category='Tip Touch' Name='Tip touch horizontal offset' Value='0' />
						<Parameter Category='Properties' Name='Well selection' Value='&lt;?xml version=&apos;1.0&apos; encoding=&apos;ASCII&apos; ?&gt;
&lt;Velocity11 file=&apos;MetaData&apos; md5sum=&apos;b2ae20522c6df2bfc8a7ec7fb87aa53f&apos; version=&apos;1.0&apos; &gt;
	&lt;WellSelection CanBe16QuadrantPattern=&apos;0&apos; CanBeLinked=&apos;0&apos; CanBeQuadrantPattern=&apos;0&apos; IsLinked=&apos;0&apos; IsQuadrantPattern=&apos;0&apos; OnlyOneSelection=&apos;0&apos; OverwriteHeadMode=&apos;0&apos; QuadrantPattern=&apos;0&apos; StartingQuadrant=&apos;1&apos; &gt;
		&lt;PipetteHeadMode Channels=&apos;0&apos; ColumnCount=&apos;1&apos; RowCount=&apos;8&apos; SubsetConfig=&apos;3&apos; SubsetType=&apos;3&apos; TipType=&apos;0&apos; /&gt;
		&lt;Wells &gt;
			&lt;Well Column=&apos;0&apos; Row=&apos;0&apos; /&gt;
		&lt;/Wells&gt;
	&lt;/WellSelection&gt;
&lt;/Velocity11&gt;' />
						<Parameter Category='Properties' Name='Pipette technique' Value='' />
						<Parameter Category='Task Description' Name='Task number' Value='9' />
						<Parameter Category='Task Description' Name='Task description' Value='Aspirate (Bravo)' />
						<Parameter Category='Task Description' Name='Use default task description' Value='1' />
					</Parameters>
					<PipetteHead AssayMap='0' Disposable='1' HasTips='1' MaxRange='251' MinRange='-41' Name='96LT, 200 �L Series III' >
						<PipetteHeadMode Channels='0' ColumnCount='1' RowCount='8' SubsetConfig='3' SubsetType='3' TipType='0' />
					</PipetteHead>
				</Task>
				<Task Name='Bravo::secondary::Dispense' Task_Type='2' >
					<Enable_Backup >0</Enable_Backup>
					<Task_Disabled >0</Task_Disabled>
					<Task_Skipped >0</Task_Skipped>
					<Has_Breakpoint >0</Has_Breakpoint>
					<Advanced_Settings >
						<Setting Name='Estimated time' Value='15' />
					</Advanced_Settings>
					<TaskScript Name='TaskScript' Value='//set the well and vol
task.Volume = vol_input + vol_dilu + vol_airGap
task.Wellselection = [[1,destCol]];

print(&quot;Dispensing &quot; +task.Volume + &quot;ul from &quot; + task.Wellselection)' />
					<Parameters >
						<Parameter Category='' Name='Location, plate' Value='ChIP-Seq Samples' />
						<Parameter Category='' Name='Location, location' Value='4' />
						<Parameter Category='Volume' Name='Empty tips' Value='0' />
						<Parameter Category='Volume' Name='Volume' Value='25' />
						<Parameter Category='Volume' Name='Blowout volume' Value='1' />
						<Parameter Category='Properties' Name='Liquid class' Value='96 disposable tip 2 - 50ul' />
						<Parameter Category='Properties' Name='Distance from well bottom' Value='0.5' />
						<Parameter Category='Properties' Name='Dynamic tip retraction' Value='0.007' />
						<Parameter Category='Tip Touch' Name='Perform tip touch' Value='1' />
						<Parameter Category='Tip Touch' Name='Which sides to use for tip touch' Value='None' />
						<Parameter Category='Tip Touch' Name='Tip touch retract distance' Value='-0.2' />
						<Parameter Category='Tip Touch' Name='Tip touch horizontal offset' Value='0' />
						<Parameter Category='Properties' Name='Well selection' Value='&lt;?xml version=&apos;1.0&apos; encoding=&apos;ASCII&apos; ?&gt;
&lt;Velocity11 file=&apos;MetaData&apos; md5sum=&apos;b2ae20522c6df2bfc8a7ec7fb87aa53f&apos; version=&apos;1.0&apos; &gt;
	&lt;WellSelection CanBe16QuadrantPattern=&apos;0&apos; CanBeLinked=&apos;0&apos; CanBeQuadrantPattern=&apos;0&apos; IsLinked=&apos;0&apos; IsQuadrantPattern=&apos;0&apos; OnlyOneSelection=&apos;0&apos; OverwriteHeadMode=&apos;0&apos; QuadrantPattern=&apos;0&apos; StartingQuadrant=&apos;1&apos; &gt;
		&lt;PipetteHeadMode Channels=&apos;0&apos; ColumnCount=&apos;1&apos; RowCount=&apos;8&apos; SubsetConfig=&apos;3&apos; SubsetType=&apos;3&apos; TipType=&apos;0&apos; /&gt;
		&lt;Wells &gt;
			&lt;Well Column=&apos;0&apos; Row=&apos;0&apos; /&gt;
		&lt;/Wells&gt;
	&lt;/WellSelection&gt;
&lt;/Velocity11&gt;' />
						<Parameter Category='Properties' Name='Pipette technique' Value='' />
						<Parameter Category='Task Description' Name='Task number' Value='10' />
						<Parameter Category='Task Description' Name='Task description' Value='Dispense (Bravo)' />
						<Parameter Category='Task Description' Name='Use default task description' Value='1' />
					</Parameters>
					<PipetteHead AssayMap='0' Disposable='1' HasTips='1' MaxRange='251' MinRange='-41' Name='96LT, 200 �L Series III' >
						<PipetteHeadMode Channels='0' ColumnCount='1' RowCount='8' SubsetConfig='3' SubsetType='3' TipType='0' />
					</PipetteHead>
				</Task>
				<Task Name='Bravo::secondary::Mix [Dual Height]' Task_Type='4096' >
					<Enable_Backup >0</Enable_Backup>
					<Task_Disabled >0</Task_Disabled>
					<Task_Skipped >0</Task_Skipped>
					<Has_Breakpoint >0</Has_Breakpoint>
					<Advanced_Settings >
						<Setting Name='Estimated time' Value='13' />
					</Advanced_Settings>
					<TaskScript Name='TaskScript' Value='task.Wellselection = [[1,destCol]];' />
					<Parameters >
						<Parameter Category='' Name='Location, plate' Value='ChIP-Seq Samples' />
						<Parameter Category='' Name='Location, location' Value='4' />
						<Parameter Category='Volume' Name='Volume' Value='15' />
						<Parameter Category='Volume' Name='Pre-aspirate volume' Value='0' />
						<Parameter Category='Volume' Name='Blowout volume' Value='0' />
						<Parameter Category='Properties' Name='Liquid class' Value='96 disposable tip 11 ul- 50ul' />
						<Parameter Category='Properties' Name='Mix cycles' Value='3' />
						<Parameter Category='Properties' Name='Dynamic tip extension' Value='0' />
						<Parameter Category='Distance From Well Bottom' Name='Aspirate distance' Value='0.2' />
						<Parameter Category='Distance From Well Bottom' Name='Dispense at different distance' Value='1' />
						<Parameter Category='Distance From Well Bottom' Name='Dispense distance' Value='2' />
						<Parameter Category='Tip Touch' Name='Perform tip touch' Value='0' />
						<Parameter Category='Tip Touch' Name='Which sides to use for tip touch' Value='None' />
						<Parameter Category='Tip Touch' Name='Tip touch retract distance' Value='0' />
						<Parameter Category='Tip Touch' Name='Tip touch horizontal offset' Value='0' />
						<Parameter Category='Properties' Name='Well selection' Value='&lt;?xml version=&apos;1.0&apos; encoding=&apos;ASCII&apos; ?&gt;
&lt;Velocity11 file=&apos;MetaData&apos; md5sum=&apos;b2ae20522c6df2bfc8a7ec7fb87aa53f&apos; version=&apos;1.0&apos; &gt;
	&lt;WellSelection CanBe16QuadrantPattern=&apos;0&apos; CanBeLinked=&apos;0&apos; CanBeQuadrantPattern=&apos;0&apos; IsLinked=&apos;0&apos; IsQuadrantPattern=&apos;0&apos; OnlyOneSelection=&apos;0&apos; OverwriteHeadMode=&apos;0&apos; QuadrantPattern=&apos;0&apos; StartingQuadrant=&apos;1&apos; &gt;
		&lt;PipetteHeadMode Channels=&apos;0&apos; ColumnCount=&apos;1&apos; RowCount=&apos;8&apos; SubsetConfig=&apos;3&apos; SubsetType=&apos;3&apos; TipType=&apos;0&apos; /&gt;
		&lt;Wells &gt;
			&lt;Well Column=&apos;0&apos; Row=&apos;0&apos; /&gt;
		&lt;/Wells&gt;
	&lt;/WellSelection&gt;
&lt;/Velocity11&gt;' />
						<Parameter Category='Properties' Name='Pipette technique' Value='' />
						<Parameter Category='Task Description' Name='Task number' Value='11' />
						<Parameter Category='Task Description' Name='Task description' Value='Mix (Bravo)' />
						<Parameter Category='Task Description' Name='Use default task description' Value='1' />
					</Parameters>
					<PipetteHead AssayMap='0' Disposable='1' HasTips='1' MaxRange='251' MinRange='-41' Name='96LT, 200 �L Series III' >
						<PipetteHeadMode Channels='0' ColumnCount='1' RowCount='8' SubsetConfig='3' SubsetType='3' TipType='0' />
					</PipetteHead>
				</Task>
				<Task Name='Bravo::secondary::Dispense' Task_Type='2' >
					<Enable_Backup >0</Enable_Backup>
					<Task_Disabled >0</Task_Disabled>
					<Task_Skipped >0</Task_Skipped>
					<Has_Breakpoint >0</Has_Breakpoint>
					<Advanced_Settings >
						<Setting Name='Estimated time' Value='17' />
					</Advanced_Settings>
					<TaskScript Name='TaskScript' Value='//set the well and vol
task.Volume = vol_input + vol_dilu + vol_airGap
task.Wellselection = [[1,destCol]];

print(&quot;Dispensing &quot; +task.Volume + &quot;ul from &quot; + task.Wellselection)' />
					<Parameters >
						<Parameter Category='' Name='Location, plate' Value='ChIP-Seq Samples' />
						<Parameter Category='' Name='Location, location' Value='4' />
						<Parameter Category='Volume' Name='Empty tips' Value='1' />
						<Parameter Category='Volume' Name='Volume' Value='44.5' />
						<Parameter Category='Volume' Name='Blowout volume' Value='1' />
						<Parameter Category='Properties' Name='Liquid class' Value='96 disposable tip 2 - 10ul aq' />
						<Parameter Category='Properties' Name='Distance from well bottom' Value='2' />
						<Parameter Category='Properties' Name='Dynamic tip retraction' Value='0.007' />
						<Parameter Category='Tip Touch' Name='Perform tip touch' Value='1' />
						<Parameter Category='Tip Touch' Name='Which sides to use for tip touch' Value='South/North' />
						<Parameter Category='Tip Touch' Name='Tip touch retract distance' Value='-0.2' />
						<Parameter Category='Tip Touch' Name='Tip touch horizontal offset' Value='0' />
						<Parameter Category='Properties' Name='Well selection' Value='&lt;?xml version=&apos;1.0&apos; encoding=&apos;ASCII&apos; ?&gt;
&lt;Velocity11 file=&apos;MetaData&apos; md5sum=&apos;b2ae20522c6df2bfc8a7ec7fb87aa53f&apos; version=&apos;1.0&apos; &gt;
	&lt;WellSelection CanBe16QuadrantPattern=&apos;0&apos; CanBeLinked=&apos;0&apos; CanBeQuadrantPattern=&apos;0&apos; IsLinked=&apos;0&apos; IsQuadrantPattern=&apos;0&apos; OnlyOneSelection=&apos;0&apos; OverwriteHeadMode=&apos;0&apos; QuadrantPattern=&apos;0&apos; StartingQuadrant=&apos;1&apos; &gt;
		&lt;PipetteHeadMode Channels=&apos;0&apos; ColumnCount=&apos;1&apos; RowCount=&apos;8&apos; SubsetConfig=&apos;3&apos; SubsetType=&apos;3&apos; TipType=&apos;0&apos; /&gt;
		&lt;Wells &gt;
			&lt;Well Column=&apos;0&apos; Row=&apos;0&apos; /&gt;
		&lt;/Wells&gt;
	&lt;/WellSelection&gt;
&lt;/Velocity11&gt;' />
						<Parameter Category='Properties' Name='Pipette technique' Value='' />
						<Parameter Category='Task Description' Name='Task number' Value='12' />
						<Parameter Category='Task Description' Name='Task description' Value='Dispense (Bravo)' />
						<Parameter Category='Task Description' Name='Use default task description' Value='1' />
					</Parameters>
					<PipetteHead AssayMap='0' Disposable='1' HasTips='1' MaxRange='251' MinRange='-41' Name='96LT, 200 �L Series III' >
						<PipetteHeadMode Channels='0' ColumnCount='1' RowCount='8' SubsetConfig='3' SubsetType='3' TipType='0' />
					</PipetteHead>
				</Task>
				<Task Name='BuiltIn::User Message' >
					<Enable_Backup >0</Enable_Backup>
					<Task_Disabled >0</Task_Disabled>
					<Task_Skipped >0</Task_Skipped>
					<Has_Breakpoint >0</Has_Breakpoint>
					<Advanced_Settings >
						<Setting Name='Estimated time' Value='5.0' />
					</Advanced_Settings>
					<TaskScript Name='TaskScript' Value='tips_off_check(1)

' />
					<Parameters >
						<Parameter Category='' Name='Title' Value='' />
						<Parameter Category='' Name='Body' Value='' />
						<Parameter Category='' Name='Only show the first time' Value='' />
						<Parameter Category='' Name='Display dialog box' Value='1' />
						<Parameter Category='' Name='Pause process' Value='1' />
						<Parameter Category='' Name='Email' Value='0' />
						<Parameter Category='' Name='Twitter message' Value='0' />
						<Parameter Category='Scripting variable data entry' Name='User data entry into variable' Value='0' />
						<Parameter Category='Scripting variable data entry' Name='Variable name' Value='' />
						<Parameter Category='Task Description' Name='Task number' Value='13' />
						<Parameter Category='Task Description' Name='Task description' Value='Tip Check' />
						<Parameter Category='Task Description' Name='Use default task description' Value='0' />
					</Parameters>
				</Task>
				<Task Name='Bravo::secondary::Tips Off' Task_Type='32' >
					<Enable_Backup >0</Enable_Backup>
					<Task_Disabled >0</Task_Disabled>
					<Task_Skipped >0</Task_Skipped>
					<Has_Breakpoint >0</Has_Breakpoint>
					<Advanced_Settings >
						<Setting Name='Estimated time' Value='8' />
					</Advanced_Settings>
					<TaskScript Name='TaskScript' Value='tips_off(1);

print(&quot;Taking tips off at &quot; + task.Wellselection)

//update tip img on frm
setDestBoxImg_96();
' />
					<Parameters >
						<Parameter Category='' Name='Location, plate' Value='8' />
						<Parameter Category='' Name='Location, location' Value='8' />
						<Parameter Category='Properties' Name='Allow automatic tracking of tip usage' Value='0' />
						<Parameter Category='Properties' Name='Mark tips as used' Value='0' />
						<Parameter Category='Properties' Name='Well selection' Value='&lt;?xml version=&apos;1.0&apos; encoding=&apos;ASCII&apos; ?&gt;
&lt;Velocity11 file=&apos;MetaData&apos; md5sum=&apos;77855cad8c1451be6ecda03b7c7e74d8&apos; version=&apos;1.0&apos; &gt;
	&lt;WellSelection CanBe16QuadrantPattern=&apos;0&apos; CanBeLinked=&apos;0&apos; CanBeQuadrantPattern=&apos;0&apos; IsLinked=&apos;0&apos; IsQuadrantPattern=&apos;0&apos; OnlyOneSelection=&apos;0&apos; OverwriteHeadMode=&apos;0&apos; QuadrantPattern=&apos;0&apos; StartingQuadrant=&apos;1&apos; &gt;
		&lt;PipetteHeadMode Channels=&apos;0&apos; ColumnCount=&apos;1&apos; RowCount=&apos;8&apos; SubsetConfig=&apos;3&apos; SubsetType=&apos;3&apos; TipType=&apos;0&apos; /&gt;
		&lt;Wells &gt;
			&lt;Well Column=&apos;5&apos; Row=&apos;0&apos; /&gt;
		&lt;/Wells&gt;
	&lt;/WellSelection&gt;
&lt;/Velocity11&gt;' />
						<Parameter Category='Task Description' Name='Task number' Value='14' />
						<Parameter Category='Task Description' Name='Task description' Value='Tips Off (Bravo)' />
						<Parameter Category='Task Description' Name='Use default task description' Value='1' />
					</Parameters>
					<PipetteHead AssayMap='0' Disposable='1' HasTips='1' MaxRange='251' MinRange='-41' Name='96LT, 200 �L Series III' >
						<PipetteHeadMode Channels='0' ColumnCount='1' RowCount='8' SubsetConfig='3' SubsetType='3' TipType='0' />
					</PipetteHead>
				</Task>
				<Task Name='BuiltIn::Loop End' >
					<Enable_Backup >0</Enable_Backup>
					<Task_Disabled >0</Task_Disabled>
					<Task_Skipped >0</Task_Skipped>
					<Has_Breakpoint >0</Has_Breakpoint>
					<Advanced_Settings />
					<TaskScript Name='TaskScript' Value='' />
				</Task>
				<Task Name='BuiltIn::Group End' >
					<Enable_Backup >0</Enable_Backup>
					<Task_Disabled >0</Task_Disabled>
					<Task_Skipped >0</Task_Skipped>
					<Has_Breakpoint >0</Has_Breakpoint>
					<Advanced_Settings />
					<TaskScript Name='TaskScript' Value='' />
					<Parameters >
						<Parameter Category='Task Description' Name='Task number' Value='16' />
						<Parameter Category='Task Description' Name='Task description' Value='End' />
						<Parameter Category='Task Description' Name='Use default task description' Value='0' />
					</Parameters>
				</Task>
				<Devices >
					<Device Device_Name='Bravo - 1' Location_Name='Default Location' />
				</Devices>
				<Parameters >
					<Parameter Name='Display confirmation' Value='Don&apos;t display' />
					<Parameter Name='2' Value='&lt;use default&gt;' />
					<Parameter Name='3' Value='&lt;use default&gt;' />
					<Parameter Name='6' Value='&lt;use default&gt;' />
					<Parameter Name='7' Value='&lt;use default&gt;' />
					<Parameter Name='8' Value='&lt;use default&gt;' />
				</Parameters>
				<Dependencies />
			</Pipette_Process>
		</Main_Processes>
		<Cleanup_Processes >
			<Process >
				<Minimized >0</Minimized>
				<Task Name='Bravo::Move To Location' >
					<Devices >
						<Device Device_Name='Bravo - 1' Location_Name='3' />
					</Devices>
					<Enable_Backup >0</Enable_Backup>
					<Task_Disabled >0</Task_Disabled>
					<Task_Skipped >0</Task_Skipped>
					<Has_Breakpoint >0</Has_Breakpoint>
					<Advanced_Settings >
						<Setting Name='Estimated time' Value='3' />
					</Advanced_Settings>
					<TaskScript Name='TaskScript' Value='' />
					<Parameters >
						<Parameter Category='' Name='Location' Value='3' />
						<Parameter Category='Task Description' Name='Task number' Value='1' />
						<Parameter Category='Task Description' Name='Task description' Value='Move To Location (Bravo)' />
						<Parameter Category='Task Description' Name='Use default task description' Value='1' />
					</Parameters>
				</Task>
				<Task Name='BuiltIn::User Message' >
					<Enable_Backup >0</Enable_Backup>
					<Task_Disabled >0</Task_Disabled>
					<Task_Skipped >0</Task_Skipped>
					<Has_Breakpoint >0</Has_Breakpoint>
					<Advanced_Settings >
						<Setting Name='Estimated time' Value='35' />
					</Advanced_Settings>
					<TaskScript Name='TaskScript' Value='' />
					<Parameters >
						<Parameter Category='' Name='Title' Value='ChIP-Seq Plate Created' />
						<Parameter Category='' Name='Body' Value='The Input Controls and Samples have been combined onto the same plate.  

Please go back to the main protocol form to start Library Prep.' />
						<Parameter Category='' Name='Only show the first time' Value='' />
						<Parameter Category='' Name='Display dialog box' Value='1' />
						<Parameter Category='' Name='Pause process' Value='1' />
						<Parameter Category='' Name='Email' Value='0' />
						<Parameter Category='' Name='Twitter message' Value='0' />
						<Parameter Category='Scripting variable data entry' Name='User data entry into variable' Value='0' />
						<Parameter Category='Scripting variable data entry' Name='Variable name' Value='' />
						<Parameter Category='Task Description' Name='Task number' Value='2' />
						<Parameter Category='Task Description' Name='Task description' Value='User Message' />
						<Parameter Category='Task Description' Name='Use default task description' Value='1' />
					</Parameters>
				</Task>
				<Plate_Parameters >
					<Parameter Name='Plate name' Value='cleanup process - 1' />
				</Plate_Parameters>
				<Quarantine_After_Process >0</Quarantine_After_Process>
			</Process>
		</Cleanup_Processes>
	</Processes>
</Velocity11>
```
