## Supplementary material for "Automated chromatin profiling with spa-ChIP-seq uncovers the impacts of condition variations": Cao-etal-revised-2025-biorxiv-automation-files: 7b_Adapter_Ligation_Cleanup_vA1.0.1.pro

```
<?xml version='1.0' encoding='ASCII' ?>
<Velocity11 file='Protocol_Data' md5sum='717a38bfe0a1edb5095a25ae0d47a960' version='2.0' >
	<File_Info AllowSimultaneousRun='0' AutoExportGanttChart='0' AutoLoadRacks='When the main protocol starts' AutoUnloadRacks='0' AutomaticallyLoadFormFile='1' Barcodes_Directory='' ClearInventory='0' DeleteHitpickFiles='1' Description='' Device_File='C:\VWorks Workspace\NGS Option A\On-Bead_ChIP-seq_v.A1.0.2\Device Files\Bravo_round_magnet_RedInsert.dev' Display_User_Task_Descriptions='1' DynamicAssignPlateStorageLoad='0' FinishScript='' Form_File='C:\VWorks Workspace\NGS Option A\On-Bead_ChIP-seq_v.A1.0.2\Forms\UCSD_ChIP-seq_v.A1.0.2.VWForm' HandlePlatesInInstance='1' ImportInventory='0' InventoryFile='' Notes='' PipettePlatesInInstanceOrder='1' Protocol_Alias='' StartScript='open(&quot;C:\\VWorks Workspace\\NGS Option A\\On-Bead_ChIP-seq_v.A1.0.2\\Scripts\\file_operations.js&quot;);
open(&quot;C:\\VWorks Workspace\\NGS Option A\\On-Bead_ChIP-seq_v.A1.0.2\\Scripts\\protocol_set_startup.js&quot;)	
open(&quot;C:\\VWorks Workspace\\NGS Option A\\On-Bead_ChIP-seq_v.A1.0.2\\Forms\\Scripts\\96LT_Tip_Images_for_Form.js&quot;)	
' Use_Global_JS_Context='1' />
	<Processes >
		<Startup_Processes >
			<Process >
				<Minimized >0</Minimized>
				<Task Name='BuiltIn::Configure Labware' >
					<Devices >
						<Device Device_Name='Bravo - 1' Location_Name='' />
					</Devices>
					<Enable_Backup >0</Enable_Backup>
					<Task_Disabled >0</Task_Disabled>
					<Task_Skipped >0</Task_Skipped>
					<Has_Breakpoint >0</Has_Breakpoint>
					<Advanced_Settings />
					<TaskScript Name='TaskScript' Value='' />
					<Parameters >
						<Parameter Category='' Name='Device to use' Value='Bravo - 1' />
						<Parameter Category='' Name='Display confirmation' Value='' />
						<Parameter Category='' Name='1' Value='' />
						<Parameter Category='' Name='2' TaskParameterScript='=plate_type_tips' Value='96 V11 LT250 Tip Box 19477.002' />
						<Parameter Category='' Name='3' Value='' />
						<Parameter Category='' Name='4' Value='' />
						<Parameter Category='' Name='5' Value='' />
						<Parameter Category='' Name='6' Value='' />
						<Parameter Category='' Name='7' Value='' />
						<Parameter Category='' Name='8' TaskParameterScript='=plate_type_tips' Value='96 V11 LT250 Tip Box 19477.002' />
						<Parameter Category='' Name='9' Value='' />
						<Parameter Category='Task Description' Name='Task number' Value='1' />
						<Parameter Category='Task Description' Name='Task description' Value='Configure Labware' />
						<Parameter Category='Task Description' Name='Use default task description' Value='1' />
					</Parameters>
				</Task>
				<Task Name='BuiltIn::JavaScript' >
					<Enable_Backup >0</Enable_Backup>
					<Task_Disabled >0</Task_Disabled>
					<Task_Skipped >0</Task_Skipped>
					<Has_Breakpoint >0</Has_Breakpoint>
					<Advanced_Settings >
						<Setting Name='Estimated time' Value='0' />
					</Advanced_Settings>
					<TaskScript Name='TaskScript' Value='var masterFilePath = frm_masterFilePath;

//scripts for using files
open(masterFilePath + &quot;Scripts/file_operations.js&quot;);
print(&quot;open start up script 1: &quot;+masterFilePath + &quot;Scripts/file_operations.js&quot;)

//load startup script includes tip tracking
open(masterFilePath + &quot;Scripts/protocol_set_startup.js&quot;);
print(&quot;open start up script 1: &quot;+masterFilePath + &quot;Scripts/protocol_set_startup.js&quot;)

//scripts for the images on the form
open(masterFilePath + &quot;Forms/Scripts/96LT_Tip_Images_for_Form.js&quot;);
print(&quot;open start up script 1: &quot;+masterFilePath + &quot;Forms/Scripts/96LT_Tip_Images_for_Form.js&apos;&quot;)
open(masterFilePath + &quot;Forms/Scripts/Frm_Images.js&quot;);
print(&quot;open start up script 1: &quot;+masterFilePath + &quot;Forms/Scripts/Frm_Images.js&quot;)


' />
					<Parameters >
						<Parameter Category='Task Description' Name='Task number' Value='2' />
						<Parameter Category='Task Description' Name='Task description' Value='open scripts' />
						<Parameter Category='Task Description' Name='Use default task description' Value='0' />
					</Parameters>
				</Task>
				<Task Name='BuiltIn::JavaScript' >
					<Enable_Backup >0</Enable_Backup>
					<Task_Disabled >0</Task_Disabled>
					<Task_Skipped >0</Task_Skipped>
					<Has_Breakpoint >0</Has_Breakpoint>
					<Advanced_Settings >
						<Setting Name='Estimated time' Value='0' />
					</Advanced_Settings>
					<TaskScript Name='TaskScript' Value='//set head mode based on number of columns to the left side of the head (A1)
setHeadForRun(columns_samples)
print(&quot;The Head Mode for this run will be set to: &quot; + head_mode);

//set extra vol for pre disp
vol_xtra = 3;

//set vars for buff # 4
//vol
var vol_elute = 25;
var mixvol_elute = vol_elute/2;
//source loc, assume start at row 1
var col_elute =  1;


' />
					<Parameters >
						<Parameter Category='Task Description' Name='Task number' Value='3' />
						<Parameter Category='Task Description' Name='Task description' Value='set vars' />
						<Parameter Category='Task Description' Name='Use default task description' Value='0' />
					</Parameters>
				</Task>
				<Plate_Parameters >
					<Parameter Name='Plate name' Value='startup process - 1' />
				</Plate_Parameters>
				<Quarantine_After_Process >0</Quarantine_After_Process>
			</Process>
		</Startup_Processes>
		<Main_Processes >
			<Process >
				<Minimized >0</Minimized>
				<Task Name='BuiltIn::Place Plate' >
					<Devices >
						<Device Device_Name='Bravo - 1' Location_Name='4' />
					</Devices>
					<Enable_Backup >0</Enable_Backup>
					<Task_Disabled >0</Task_Disabled>
					<Task_Skipped >0</Task_Skipped>
					<Has_Breakpoint >0</Has_Breakpoint>
					<Advanced_Settings />
					<TaskScript Name='TaskScript' Value='//set labware from form
plate.labware = plate_type_cleanup_pcr;' />
					<Parameters >
						<Parameter Category='Task Description' Name='Task number' Value='1' />
						<Parameter Category='Task Description' Name='Task description' Value='Place Plate' />
						<Parameter Category='Task Description' Name='Use default task description' Value='1' />
						<Parameter Category='' Name='Device to use' Value='Bravo - 1' />
						<Parameter Category='' Name='Location to use' Value='4' />
					</Parameters>
				</Task>
				<Task Name='BuiltIn::Place Plate' >
					<Devices >
						<Device Device_Name='Bravo - 1' Location_Name='7' />
					</Devices>
					<Enable_Backup >0</Enable_Backup>
					<Task_Disabled >0</Task_Disabled>
					<Task_Skipped >0</Task_Skipped>
					<Has_Breakpoint >0</Has_Breakpoint>
					<Advanced_Settings />
					<TaskScript Name='TaskScript' Value='' />
					<Parameters >
						<Parameter Category='Task Description' Name='Task number' Value='2' />
						<Parameter Category='Task Description' Name='Task description' Value='Place Plate' />
						<Parameter Category='Task Description' Name='Use default task description' Value='1' />
						<Parameter Category='' Name='Device to use' Value='Bravo - 1' />
						<Parameter Category='' Name='Location to use' Value='7' />
					</Parameters>
				</Task>
				<Task Name='BuiltIn::Incubate' >
					<Devices >
						<Device Device_Name='Bravo - 1' Location_Name='7' />
					</Devices>
					<Enable_Backup >0</Enable_Backup>
					<Task_Disabled >0</Task_Disabled>
					<Task_Skipped >0</Task_Skipped>
					<Has_Breakpoint >0</Has_Breakpoint>
					<Advanced_Settings />
					<TaskScript Name='TaskScript' Value='//tiny incu if testing
if(protocol_testing)
{
  task.Incubationtime = 10;
}' />
					<Parameters >
						<Parameter Category='Task Description' Name='Task number' Value='3' />
						<Parameter Category='Task Description' Name='Task description' Value='Incubate' />
						<Parameter Category='Task Description' Name='Use default task description' Value='1' />
						<Parameter Category='' Name='Incubation time' Value='120' />
						<Parameter Category='' Name='Use relative timing' Value='0' />
						<Parameter Category='' Name='Allow plates to incubate at locations with BCRs' Value='0' />
					</Parameters>
				</Task>
				<Task Name='Bravo::SubProcess' >
					<Enable_Backup >0</Enable_Backup>
					<Task_Disabled >0</Task_Disabled>
					<Task_Skipped >0</Task_Skipped>
					<Has_Breakpoint >0</Has_Breakpoint>
					<Advanced_Settings />
					<TaskScript Name='TaskScript' Value='' />
					<Parameters >
						<Parameter Category='' Name='Sub-process name' Value='Supernatant removal' />
						<Parameter Category='Static labware configuration' Name='Display confirmation' Value='Don&apos;t display' />
						<Parameter Category='Static labware configuration' Name='1' Value='96 Agilent Deep Sqr Well 201240-100' />
						<Parameter Category='Static labware configuration' Name='2' Value='&lt;use default&gt;' />
						<Parameter Category='Static labware configuration' Name='3' Value='96 Agilent Deep Reservoir 201244-100' />
						<Parameter Category='Static labware configuration' Name='4' Value='&lt;use default&gt;' />
						<Parameter Category='Static labware configuration' Name='5' Value='&lt;use default&gt;' />
						<Parameter Category='Static labware configuration' Name='6' Value='96 Eppendorf Twin.tec PCR' />
						<Parameter Category='Static labware configuration' Name='7' Value='&lt;use default&gt;' />
						<Parameter Category='Static labware configuration' Name='8' Value='&lt;use default&gt;' />
						<Parameter Category='Static labware configuration' Name='9' Value='96 Agilent Deep Reservoir 201244-100' />
					</Parameters>
					<Parameters >
						<Parameter Centrifuge='0' Name='SubProcess_Name' Pipettor='1' Value='Supernatant removal' />
					</Parameters>
				</Task>
				<Task Name='Bravo::SubProcess' >
					<Enable_Backup >0</Enable_Backup>
					<Task_Disabled >0</Task_Disabled>
					<Task_Skipped >0</Task_Skipped>
					<Has_Breakpoint >0</Has_Breakpoint>
					<Advanced_Settings />
					<TaskScript Name='TaskScript' Value='' />
					<Parameters >
						<Parameter Category='' Name='Sub-process name' Value='EtOH Wash 1 Addition' />
						<Parameter Category='Static labware configuration' Name='Display confirmation' Value='Don&apos;t display' />
						<Parameter Category='Static labware configuration' Name='1' Value='96 Agilent Deep Sqr Well 201240-100' />
						<Parameter Category='Static labware configuration' Name='2' Value='&lt;use default&gt;' />
						<Parameter Category='Static labware configuration' Name='3' Value='96 Agilent Deep Reservoir 201244-100' />
						<Parameter Category='Static labware configuration' Name='4' Value='&lt;use default&gt;' />
						<Parameter Category='Static labware configuration' Name='5' Value='&lt;use default&gt;' />
						<Parameter Category='Static labware configuration' Name='6' Value='96 Eppendorf Twin.tec PCR' />
						<Parameter Category='Static labware configuration' Name='7' Value='&lt;use default&gt;' />
						<Parameter Category='Static labware configuration' Name='8' Value='&lt;use default&gt;' />
						<Parameter Category='Static labware configuration' Name='9' Value='96 Agilent Deep Reservoir 201244-100' />
					</Parameters>
					<Parameters >
						<Parameter Centrifuge='0' Name='SubProcess_Name' Pipettor='1' Value='EtOH Wash 1 Addition' />
					</Parameters>
				</Task>
				<Task Name='Bravo::SubProcess' >
					<Enable_Backup >0</Enable_Backup>
					<Task_Disabled >0</Task_Disabled>
					<Task_Skipped >0</Task_Skipped>
					<Has_Breakpoint >0</Has_Breakpoint>
					<Advanced_Settings />
					<TaskScript Name='TaskScript' Value='' />
					<Parameters >
						<Parameter Category='' Name='Sub-process name' Value='EtOH Wash 1 Removal' />
						<Parameter Category='Static labware configuration' Name='Display confirmation' Value='Don&apos;t display' />
						<Parameter Category='Static labware configuration' Name='1' Value='96 Agilent Deep Sqr Well 201240-100' />
						<Parameter Category='Static labware configuration' Name='2' Value='&lt;use default&gt;' />
						<Parameter Category='Static labware configuration' Name='3' Value='96 Agilent Deep Reservoir 201244-100' />
						<Parameter Category='Static labware configuration' Name='4' Value='&lt;use default&gt;' />
						<Parameter Category='Static labware configuration' Name='5' Value='&lt;use default&gt;' />
						<Parameter Category='Static labware configuration' Name='6' Value='96 Eppendorf Twin.tec PCR' />
						<Parameter Category='Static labware configuration' Name='7' Value='&lt;use default&gt;' />
						<Parameter Category='Static labware configuration' Name='8' Value='&lt;use default&gt;' />
						<Parameter Category='Static labware configuration' Name='9' Value='96 Agilent Deep Reservoir 201244-100' />
					</Parameters>
					<Parameters >
						<Parameter Centrifuge='0' Name='SubProcess_Name' Pipettor='1' Value='EtOH Wash 1 Removal' />
					</Parameters>
				</Task>
				<Task Name='Bravo::SubProcess' >
					<Enable_Backup >0</Enable_Backup>
					<Task_Disabled >0</Task_Disabled>
					<Task_Skipped >0</Task_Skipped>
					<Has_Breakpoint >0</Has_Breakpoint>
					<Advanced_Settings />
					<TaskScript Name='TaskScript' Value='' />
					<Parameters >
						<Parameter Category='' Name='Sub-process name' Value='EtOH Wash 2 Addition' />
						<Parameter Category='Static labware configuration' Name='Display confirmation' Value='Don&apos;t display' />
						<Parameter Category='Static labware configuration' Name='1' Value='96 Agilent Deep Sqr Well 201240-100' />
						<Parameter Category='Static labware configuration' Name='2' Value='&lt;use default&gt;' />
						<Parameter Category='Static labware configuration' Name='3' Value='96 Agilent Deep Reservoir 201244-100' />
						<Parameter Category='Static labware configuration' Name='4' Value='&lt;use default&gt;' />
						<Parameter Category='Static labware configuration' Name='5' Value='&lt;use default&gt;' />
						<Parameter Category='Static labware configuration' Name='6' Value='96 Eppendorf Twin.tec PCR' />
						<Parameter Category='Static labware configuration' Name='7' Value='&lt;use default&gt;' />
						<Parameter Category='Static labware configuration' Name='8' Value='&lt;use default&gt;' />
						<Parameter Category='Static labware configuration' Name='9' Value='96 Agilent Deep Reservoir 201244-100' />
					</Parameters>
					<Parameters >
						<Parameter Centrifuge='0' Name='SubProcess_Name' Pipettor='1' Value='EtOH Wash 2 Addition' />
					</Parameters>
				</Task>
				<Task Name='Bravo::SubProcess' >
					<Enable_Backup >0</Enable_Backup>
					<Task_Disabled >0</Task_Disabled>
					<Task_Skipped >0</Task_Skipped>
					<Has_Breakpoint >0</Has_Breakpoint>
					<Advanced_Settings />
					<TaskScript Name='TaskScript' Value='' />
					<Parameters >
						<Parameter Category='' Name='Sub-process name' Value='EtOH Wash 2 Removal' />
						<Parameter Category='Static labware configuration' Name='Display confirmation' Value='Don&apos;t display' />
						<Parameter Category='Static labware configuration' Name='1' Value='96 Agilent Deep Sqr Well 201240-100' />
						<Parameter Category='Static labware configuration' Name='2' Value='&lt;use default&gt;' />
						<Parameter Category='Static labware configuration' Name='3' Value='96 Agilent Deep Reservoir 201244-100' />
						<Parameter Category='Static labware configuration' Name='4' Value='&lt;use default&gt;' />
						<Parameter Category='Static labware configuration' Name='5' Value='&lt;use default&gt;' />
						<Parameter Category='Static labware configuration' Name='6' Value='96 Eppendorf Twin.tec PCR' />
						<Parameter Category='Static labware configuration' Name='7' Value='&lt;use default&gt;' />
						<Parameter Category='Static labware configuration' Name='8' Value='&lt;use default&gt;' />
						<Parameter Category='Static labware configuration' Name='9' Value='96 Agilent Deep Reservoir 201244-100' />
					</Parameters>
					<Parameters >
						<Parameter Centrifuge='0' Name='SubProcess_Name' Pipettor='1' Value='EtOH Wash 2 Removal' />
					</Parameters>
				</Task>
				<Task Name='BuiltIn::Incubate' >
					<Devices >
						<Device Device_Name='Bravo - 1' Location_Name='4' />
					</Devices>
					<Enable_Backup >0</Enable_Backup>
					<Task_Disabled >0</Task_Disabled>
					<Task_Skipped >0</Task_Skipped>
					<Has_Breakpoint >0</Has_Breakpoint>
					<Advanced_Settings />
					<TaskScript Name='TaskScript' Value='//tiny incu if testing
if(protocol_testing)
{
  task.Incubationtime = 10;
}' />
					<Parameters >
						<Parameter Category='Task Description' Name='Task number' Value='9' />
						<Parameter Category='Task Description' Name='Task description' Value='Incubate' />
						<Parameter Category='Task Description' Name='Use default task description' Value='1' />
						<Parameter Category='' Name='Incubation time' Value='600' />
						<Parameter Category='' Name='Use relative timing' Value='0' />
						<Parameter Category='' Name='Allow plates to incubate at locations with BCRs' Value='0' />
					</Parameters>
				</Task>
				<Task Name='BuiltIn::User Message' >
					<Enable_Backup >0</Enable_Backup>
					<Task_Disabled >0</Task_Disabled>
					<Task_Skipped >0</Task_Skipped>
					<Has_Breakpoint >0</Has_Breakpoint>
					<Advanced_Settings >
						<Setting Name='Estimated time' Value='4' />
					</Advanced_Settings>
					<TaskScript Name='TaskScript' Value='' />
					<Parameters >
						<Parameter Category='' Name='Title' Value='check Dryness' />
						<Parameter Category='' Name='Body' Value='While Bravo is paused, 
please check beads are dried
' />
						<Parameter Category='' Name='Only show the first time' Value='' />
						<Parameter Category='' Name='Display dialog box' Value='1' />
						<Parameter Category='' Name='Pause process' Value='1' />
						<Parameter Category='' Name='Email' Value='0' />
						<Parameter Category='' Name='Twitter message' Value='0' />
						<Parameter Category='Scripting variable data entry' Name='User data entry into variable' Value='0' />
						<Parameter Category='Scripting variable data entry' Name='Variable name' Value='' />
						<Parameter Category='Task Description' Name='Task number' Value='10' />
						<Parameter Category='Task Description' Name='Task description' Value='User Message' />
						<Parameter Category='Task Description' Name='Use default task description' Value='1' />
					</Parameters>
				</Task>
				<Task Name='Bravo::SubProcess' >
					<Enable_Backup >0</Enable_Backup>
					<Task_Disabled >0</Task_Disabled>
					<Task_Skipped >0</Task_Skipped>
					<Has_Breakpoint >0</Has_Breakpoint>
					<Advanced_Settings />
					<TaskScript Name='TaskScript' Value='' />
					<Parameters >
						<Parameter Category='' Name='Sub-process name' Value='Add TT Elution Buff' />
						<Parameter Category='Static labware configuration' Name='Display confirmation' Value='Don&apos;t display' />
						<Parameter Category='Static labware configuration' Name='1' Value='96 Agilent Deep Sqr Well 201240-100' />
						<Parameter Category='Static labware configuration' Name='2' Value='&lt;use default&gt;' />
						<Parameter Category='Static labware configuration' Name='3' Value='96 Agilent Deep Reservoir 201244-100' />
						<Parameter Category='Static labware configuration' Name='4' Value='&lt;use default&gt;' />
						<Parameter Category='Static labware configuration' Name='5' Value='&lt;use default&gt;' />
						<Parameter Category='Static labware configuration' Name='6' Value='96 Eppendorf Twin.tec PCR' />
						<Parameter Category='Static labware configuration' Name='7' Value='&lt;use default&gt;' />
						<Parameter Category='Static labware configuration' Name='8' Value='&lt;use default&gt;' />
						<Parameter Category='Static labware configuration' Name='9' Value='96 Agilent Deep Reservoir 201244-100' />
					</Parameters>
					<Parameters >
						<Parameter Centrifuge='0' Name='SubProcess_Name' Pipettor='1' Value='Add TT Elution Buff' />
					</Parameters>
				</Task>
				<Task Name='BuiltIn::Incubate' >
					<Devices >
						<Device Device_Name='Bravo - 1' Location_Name='7' />
					</Devices>
					<Enable_Backup >0</Enable_Backup>
					<Task_Disabled >0</Task_Disabled>
					<Task_Skipped >0</Task_Skipped>
					<Has_Breakpoint >0</Has_Breakpoint>
					<Advanced_Settings />
					<TaskScript Name='TaskScript' Value='//tiny incu if testing
if(protocol_testing)
{
  task.Incubationtime = 10;
}' />
					<Parameters >
						<Parameter Category='Task Description' Name='Task number' Value='12' />
						<Parameter Category='Task Description' Name='Task description' Value='Incubate' />
						<Parameter Category='Task Description' Name='Use default task description' Value='1' />
						<Parameter Category='' Name='Incubation time' Value='600' />
						<Parameter Category='' Name='Use relative timing' Value='0' />
						<Parameter Category='' Name='Allow plates to incubate at locations with BCRs' Value='0' />
					</Parameters>
				</Task>
				<Task Name='Bravo::SubProcess' >
					<Enable_Backup >0</Enable_Backup>
					<Task_Disabled >0</Task_Disabled>
					<Task_Skipped >0</Task_Skipped>
					<Has_Breakpoint >0</Has_Breakpoint>
					<Advanced_Settings />
					<TaskScript Name='TaskScript' Value='' />
					<Parameters >
						<Parameter Category='' Name='Sub-process name' Value='Remove Eluate' />
						<Parameter Category='Static labware configuration' Name='Display confirmation' Value='Don&apos;t display' />
						<Parameter Category='Static labware configuration' Name='1' Value='96 Agilent Deep Sqr Well 201240-100' />
						<Parameter Category='Static labware configuration' Name='2' Value='&lt;use default&gt;' />
						<Parameter Category='Static labware configuration' Name='3' Value='96 Agilent Deep Reservoir 201244-100' />
						<Parameter Category='Static labware configuration' Name='4' Value='&lt;use default&gt;' />
						<Parameter Category='Static labware configuration' Name='5' Value='&lt;use default&gt;' />
						<Parameter Category='Static labware configuration' Name='6' Value='96 Eppendorf Twin.tec PCR' />
						<Parameter Category='Static labware configuration' Name='7' Value='&lt;use default&gt;' />
						<Parameter Category='Static labware configuration' Name='8' Value='&lt;use default&gt;' />
						<Parameter Category='Static labware configuration' Name='9' Value='96 Agilent Deep Reservoir 201244-100' />
					</Parameters>
					<Parameters >
						<Parameter Centrifuge='0' Name='SubProcess_Name' Pipettor='1' Value='Remove Eluate' />
					</Parameters>
				</Task>
				<Plate_Parameters >
					<Parameter Name='Plate name' Value='Cleanup Plate' />
					<Parameter Name='Plate type' Value='96 Eppendorf Twin.tec half skirt PCR' />
					<Parameter Name='Simultaneous plates' Value='1' />
					<Parameter Name='Plates have lids' Value='0' />
					<Parameter Name='Plates enter the system sealed' Value='0' />
					<Parameter Name='Use single instance of plate' Value='0' />
					<Parameter Name='Automatically update labware' Value='0' />
					<Parameter Name='Enable timed release' Value='0' />
					<Parameter Name='Release time' Value='30' />
					<Parameter Name='Auto managed counterweight' Value='' />
					<Parameter Name='Barcode filename' Value='No Selection' />
					<Parameter Name='Has header' Value='' />
					<Parameter Name='Barcode or header South' Value='No Selection' />
					<Parameter Name='Barcode or header West' Value='No Selection' />
					<Parameter Name='Barcode or header North' Value='Barcode not in file' />
					<Parameter Name='Barcode or header East' Value='No Selection' />
				</Plate_Parameters>
				<Quarantine_After_Process >0</Quarantine_After_Process>
			</Process>
			<Process >
				<Minimized >1</Minimized>
				<Task Name='BuiltIn::Place Plate' >
					<Devices >
						<Device Device_Name='Bravo - 1' Location_Name='1' />
					</Devices>
					<Enable_Backup >0</Enable_Backup>
					<Task_Disabled >0</Task_Disabled>
					<Task_Skipped >0</Task_Skipped>
					<Has_Breakpoint >0</Has_Breakpoint>
					<Advanced_Settings />
					<TaskScript Name='TaskScript' Value='//set labware from form
plate.labware = plate_type_waste;' />
					<Parameters >
						<Parameter Category='Task Description' Name='Task number' Value='1' />
						<Parameter Category='Task Description' Name='Task description' Value='Place Plate' />
						<Parameter Category='Task Description' Name='Use default task description' Value='1' />
						<Parameter Category='' Name='Device to use' Value='Bravo - 1' />
						<Parameter Category='' Name='Location to use' Value='1' />
					</Parameters>
				</Task>
				<Task Name='Bravo::SubProcess' >
					<Enable_Backup >0</Enable_Backup>
					<Task_Disabled >0</Task_Disabled>
					<Task_Skipped >0</Task_Skipped>
					<Has_Breakpoint >0</Has_Breakpoint>
					<Advanced_Settings />
					<TaskScript Name='TaskScript' Value='' />
					<Parameters >
						<Parameter Category='' Name='Sub-process name' Value='Supernatant removal' />
						<Parameter Category='Static labware configuration' Name='Display confirmation' Value='Don&apos;t display' />
						<Parameter Category='Static labware configuration' Name='1' Value='96 Agilent Deep Sqr Well 201240-100' />
						<Parameter Category='Static labware configuration' Name='2' Value='&lt;use default&gt;' />
						<Parameter Category='Static labware configuration' Name='3' Value='96 Agilent Deep Reservoir 201244-100' />
						<Parameter Category='Static labware configuration' Name='4' Value='&lt;use default&gt;' />
						<Parameter Category='Static labware configuration' Name='5' Value='&lt;use default&gt;' />
						<Parameter Category='Static labware configuration' Name='6' Value='96 Eppendorf Twin.tec PCR' />
						<Parameter Category='Static labware configuration' Name='7' Value='&lt;use default&gt;' />
						<Parameter Category='Static labware configuration' Name='8' Value='&lt;use default&gt;' />
						<Parameter Category='Static labware configuration' Name='9' Value='96 Agilent Deep Reservoir 201244-100' />
					</Parameters>
					<Parameters >
						<Parameter Centrifuge='0' Name='SubProcess_Name' Pipettor='1' Value='Supernatant removal' />
					</Parameters>
				</Task>
				<Task Name='Bravo::SubProcess' >
					<Enable_Backup >0</Enable_Backup>
					<Task_Disabled >0</Task_Disabled>
					<Task_Skipped >0</Task_Skipped>
					<Has_Breakpoint >0</Has_Breakpoint>
					<Advanced_Settings />
					<TaskScript Name='TaskScript' Value='' />
					<Parameters >
						<Parameter Category='' Name='Sub-process name' Value='EtOH Wash 1 Removal' />
						<Parameter Category='Static labware configuration' Name='Display confirmation' Value='Don&apos;t display' />
						<Parameter Category='Static labware configuration' Name='1' Value='96 Agilent Deep Sqr Well 201240-100' />
						<Parameter Category='Static labware configuration' Name='2' Value='&lt;use default&gt;' />
						<Parameter Category='Static labware configuration' Name='3' Value='96 Agilent Deep Reservoir 201244-100' />
						<Parameter Category='Static labware configuration' Name='4' Value='&lt;use default&gt;' />
						<Parameter Category='Static labware configuration' Name='5' Value='&lt;use default&gt;' />
						<Parameter Category='Static labware configuration' Name='6' Value='96 Eppendorf Twin.tec PCR' />
						<Parameter Category='Static labware configuration' Name='7' Value='&lt;use default&gt;' />
						<Parameter Category='Static labware configuration' Name='8' Value='&lt;use default&gt;' />
						<Parameter Category='Static labware configuration' Name='9' Value='96 Agilent Deep Reservoir 201244-100' />
					</Parameters>
					<Parameters >
						<Parameter Centrifuge='0' Name='SubProcess_Name' Pipettor='1' Value='EtOH Wash 1 Removal' />
					</Parameters>
				</Task>
				<Task Name='Bravo::SubProcess' >
					<Enable_Backup >0</Enable_Backup>
					<Task_Disabled >0</Task_Disabled>
					<Task_Skipped >0</Task_Skipped>
					<Has_Breakpoint >0</Has_Breakpoint>
					<Advanced_Settings />
					<TaskScript Name='TaskScript' Value='' />
					<Parameters >
						<Parameter Category='' Name='Sub-process name' Value='EtOH Wash 2 Removal' />
						<Parameter Category='Static labware configuration' Name='Display confirmation' Value='Don&apos;t display' />
						<Parameter Category='Static labware configuration' Name='1' Value='96 Agilent Deep Sqr Well 201240-100' />
						<Parameter Category='Static labware configuration' Name='2' Value='&lt;use default&gt;' />
						<Parameter Category='Static labware configuration' Name='3' Value='96 Agilent Deep Reservoir 201244-100' />
						<Parameter Category='Static labware configuration' Name='4' Value='&lt;use default&gt;' />
						<Parameter Category='Static labware configuration' Name='5' Value='&lt;use default&gt;' />
						<Parameter Category='Static labware configuration' Name='6' Value='96 Eppendorf Twin.tec PCR' />
						<Parameter Category='Static labware configuration' Name='7' Value='&lt;use default&gt;' />
						<Parameter Category='Static labware configuration' Name='8' Value='&lt;use default&gt;' />
						<Parameter Category='Static labware configuration' Name='9' Value='96 Agilent Deep Reservoir 201244-100' />
					</Parameters>
					<Parameters >
						<Parameter Centrifuge='0' Name='SubProcess_Name' Pipettor='1' Value='EtOH Wash 2 Removal' />
					</Parameters>
				</Task>
				<Task Name='BuiltIn::Place Plate' >
					<Devices >
						<Device Device_Name='Bravo - 1' Location_Name='1' />
					</Devices>
					<Enable_Backup >0</Enable_Backup>
					<Task_Disabled >0</Task_Disabled>
					<Task_Skipped >0</Task_Skipped>
					<Has_Breakpoint >0</Has_Breakpoint>
					<Advanced_Settings />
					<TaskScript Name='TaskScript' Value='//set labware from form
plate.labware = plate_type_waste;' />
					<Parameters >
						<Parameter Category='Task Description' Name='Task number' Value='5' />
						<Parameter Category='Task Description' Name='Task description' Value='Place Plate' />
						<Parameter Category='Task Description' Name='Use default task description' Value='1' />
						<Parameter Category='' Name='Device to use' Value='Bravo - 1' />
						<Parameter Category='' Name='Location to use' Value='1' />
					</Parameters>
				</Task>
				<Plate_Parameters >
					<Parameter Name='Plate name' Value='Waste' />
					<Parameter Name='Plate type' Value='96 Agilent Deep Sqr Well 201240-100' />
					<Parameter Name='Simultaneous plates' Value='1' />
					<Parameter Name='Plates have lids' Value='0' />
					<Parameter Name='Plates enter the system sealed' Value='0' />
					<Parameter Name='Use single instance of plate' Value='1' />
					<Parameter Name='Automatically update labware' Value='1' />
					<Parameter Name='Enable timed release' Value='0' />
					<Parameter Name='Release time' Value='30' />
					<Parameter Name='Auto managed counterweight' Value='0' />
					<Parameter Name='Barcode filename' Value='No Selection' />
					<Parameter Name='Has header' Value='' />
					<Parameter Name='Barcode or header South' Value='No Selection' />
					<Parameter Name='Barcode or header West' Value='No Selection' />
					<Parameter Name='Barcode or header North' Value='No Selection' />
					<Parameter Name='Barcode or header East' Value='No Selection' />
				</Plate_Parameters>
				<Quarantine_After_Process >0</Quarantine_After_Process>
			</Process>
			<Process >
				<Minimized >1</Minimized>
				<Task Name='BuiltIn::Place Plate' >
					<Devices >
						<Device Device_Name='Bravo - 1' Location_Name='3' />
					</Devices>
					<Enable_Backup >0</Enable_Backup>
					<Task_Disabled >0</Task_Disabled>
					<Task_Skipped >0</Task_Skipped>
					<Has_Breakpoint >0</Has_Breakpoint>
					<Advanced_Settings />
					<TaskScript Name='TaskScript' Value='//set labware from form
plate.labware = plate_type_res;' />
					<Parameters >
						<Parameter Category='Task Description' Name='Task number' Value='1' />
						<Parameter Category='Task Description' Name='Task description' Value='Place Plate' />
						<Parameter Category='Task Description' Name='Use default task description' Value='1' />
						<Parameter Category='' Name='Device to use' Value='Bravo - 1' />
						<Parameter Category='' Name='Location to use' Value='3' />
					</Parameters>
				</Task>
				<Task Name='Bravo::SubProcess' >
					<Enable_Backup >0</Enable_Backup>
					<Task_Disabled >0</Task_Disabled>
					<Task_Skipped >0</Task_Skipped>
					<Has_Breakpoint >0</Has_Breakpoint>
					<Advanced_Settings />
					<TaskScript Name='TaskScript' Value='' />
					<Parameters >
						<Parameter Category='' Name='Sub-process name' Value='Add TT Elution Buff' />
						<Parameter Category='Static labware configuration' Name='Display confirmation' Value='Don&apos;t display' />
						<Parameter Category='Static labware configuration' Name='1' Value='96 Agilent Deep Sqr Well 201240-100' />
						<Parameter Category='Static labware configuration' Name='2' Value='&lt;use default&gt;' />
						<Parameter Category='Static labware configuration' Name='3' Value='96 Agilent Deep Reservoir 201244-100' />
						<Parameter Category='Static labware configuration' Name='4' Value='&lt;use default&gt;' />
						<Parameter Category='Static labware configuration' Name='5' Value='&lt;use default&gt;' />
						<Parameter Category='Static labware configuration' Name='6' Value='96 Eppendorf Twin.tec PCR' />
						<Parameter Category='Static labware configuration' Name='7' Value='&lt;use default&gt;' />
						<Parameter Category='Static labware configuration' Name='8' Value='&lt;use default&gt;' />
						<Parameter Category='Static labware configuration' Name='9' Value='96 Agilent Deep Reservoir 201244-100' />
					</Parameters>
					<Parameters >
						<Parameter Centrifuge='0' Name='SubProcess_Name' Pipettor='1' Value='Add TT Elution Buff' />
					</Parameters>
				</Task>
				<Task Name='BuiltIn::Place Plate' >
					<Devices >
						<Device Device_Name='Bravo - 1' Location_Name='3' />
					</Devices>
					<Enable_Backup >0</Enable_Backup>
					<Task_Disabled >0</Task_Disabled>
					<Task_Skipped >0</Task_Skipped>
					<Has_Breakpoint >0</Has_Breakpoint>
					<Advanced_Settings />
					<TaskScript Name='TaskScript' Value='//set labware from form
plate.labware = plate_type_res;' />
					<Parameters >
						<Parameter Category='Task Description' Name='Task number' Value='3' />
						<Parameter Category='Task Description' Name='Task description' Value='Place Plate' />
						<Parameter Category='Task Description' Name='Use default task description' Value='1' />
						<Parameter Category='' Name='Device to use' Value='Bravo - 1' />
						<Parameter Category='' Name='Location to use' Value='3' />
					</Parameters>
				</Task>
				<Plate_Parameters >
					<Parameter Name='Plate name' Value='Elution TT Buff' />
					<Parameter Name='Plate type' Value='96 Agilent Deep Reservoir 201244-100' />
					<Parameter Name='Simultaneous plates' Value='1' />
					<Parameter Name='Plates have lids' Value='0' />
					<Parameter Name='Plates enter the system sealed' Value='0' />
					<Parameter Name='Use single instance of plate' Value='1' />
					<Parameter Name='Automatically update labware' Value='1' />
					<Parameter Name='Enable timed release' Value='0' />
					<Parameter Name='Release time' Value='30' />
					<Parameter Name='Auto managed counterweight' Value='0' />
					<Parameter Name='Barcode filename' Value='No Selection' />
					<Parameter Name='Has header' Value='' />
					<Parameter Name='Barcode or header South' Value='No Selection' />
					<Parameter Name='Barcode or header West' Value='No Selection' />
					<Parameter Name='Barcode or header North' Value='No Selection' />
					<Parameter Name='Barcode or header East' Value='No Selection' />
				</Plate_Parameters>
				<Quarantine_After_Process >0</Quarantine_After_Process>
			</Process>
			<Process >
				<Minimized >1</Minimized>
				<Task Name='BuiltIn::Place Plate' >
					<Devices >
						<Device Device_Name='Bravo - 1' Location_Name='9' />
					</Devices>
					<Enable_Backup >0</Enable_Backup>
					<Task_Disabled >0</Task_Disabled>
					<Task_Skipped >0</Task_Skipped>
					<Has_Breakpoint >0</Has_Breakpoint>
					<Advanced_Settings />
					<TaskScript Name='TaskScript' Value='//set labware from form
plate.labware = plate_type_res;' />
					<Parameters >
						<Parameter Category='Task Description' Name='Task number' Value='1' />
						<Parameter Category='Task Description' Name='Task description' Value='Place Plate' />
						<Parameter Category='Task Description' Name='Use default task description' Value='1' />
						<Parameter Category='' Name='Device to use' Value='Bravo - 1' />
						<Parameter Category='' Name='Location to use' Value='9' />
					</Parameters>
				</Task>
				<Task Name='Bravo::SubProcess' >
					<Enable_Backup >0</Enable_Backup>
					<Task_Disabled >0</Task_Disabled>
					<Task_Skipped >0</Task_Skipped>
					<Has_Breakpoint >0</Has_Breakpoint>
					<Advanced_Settings />
					<TaskScript Name='TaskScript' Value='' />
					<Parameters >
						<Parameter Category='' Name='Sub-process name' Value='EtOH Wash 1 Addition' />
						<Parameter Category='Static labware configuration' Name='Display confirmation' Value='Don&apos;t display' />
						<Parameter Category='Static labware configuration' Name='1' Value='96 Agilent Deep Sqr Well 201240-100' />
						<Parameter Category='Static labware configuration' Name='2' Value='&lt;use default&gt;' />
						<Parameter Category='Static labware configuration' Name='3' Value='96 Agilent Deep Reservoir 201244-100' />
						<Parameter Category='Static labware configuration' Name='4' Value='&lt;use default&gt;' />
						<Parameter Category='Static labware configuration' Name='5' Value='&lt;use default&gt;' />
						<Parameter Category='Static labware configuration' Name='6' Value='96 Eppendorf Twin.tec PCR' />
						<Parameter Category='Static labware configuration' Name='7' Value='&lt;use default&gt;' />
						<Parameter Category='Static labware configuration' Name='8' Value='&lt;use default&gt;' />
						<Parameter Category='Static labware configuration' Name='9' Value='96 Agilent Deep Reservoir 201244-100' />
					</Parameters>
					<Parameters >
						<Parameter Centrifuge='0' Name='SubProcess_Name' Pipettor='1' Value='EtOH Wash 1 Addition' />
					</Parameters>
				</Task>
				<Task Name='Bravo::SubProcess' >
					<Enable_Backup >0</Enable_Backup>
					<Task_Disabled >0</Task_Disabled>
					<Task_Skipped >0</Task_Skipped>
					<Has_Breakpoint >0</Has_Breakpoint>
					<Advanced_Settings />
					<TaskScript Name='TaskScript' Value='' />
					<Parameters >
						<Parameter Category='' Name='Sub-process name' Value='EtOH Wash 2 Addition' />
						<Parameter Category='Static labware configuration' Name='Display confirmation' Value='Don&apos;t display' />
						<Parameter Category='Static labware configuration' Name='1' Value='96 Agilent Deep Sqr Well 201240-100' />
						<Parameter Category='Static labware configuration' Name='2' Value='&lt;use default&gt;' />
						<Parameter Category='Static labware configuration' Name='3' Value='96 Agilent Deep Reservoir 201244-100' />
						<Parameter Category='Static labware configuration' Name='4' Value='&lt;use default&gt;' />
						<Parameter Category='Static labware configuration' Name='5' Value='&lt;use default&gt;' />
						<Parameter Category='Static labware configuration' Name='6' Value='96 Eppendorf Twin.tec PCR' />
						<Parameter Category='Static labware configuration' Name='7' Value='&lt;use default&gt;' />
						<Parameter Category='Static labware configuration' Name='8' Value='&lt;use default&gt;' />
						<Parameter Category='Static labware configuration' Name='9' Value='96 Agilent Deep Reservoir 201244-100' />
					</Parameters>
					<Parameters >
						<Parameter Centrifuge='0' Name='SubProcess_Name' Pipettor='1' Value='EtOH Wash 2 Addition' />
					</Parameters>
				</Task>
				<Task Name='BuiltIn::Place Plate' >
					<Devices >
						<Device Device_Name='Bravo - 1' Location_Name='9' />
					</Devices>
					<Enable_Backup >0</Enable_Backup>
					<Task_Disabled >0</Task_Disabled>
					<Task_Skipped >0</Task_Skipped>
					<Has_Breakpoint >0</Has_Breakpoint>
					<Advanced_Settings />
					<TaskScript Name='TaskScript' Value='//set labware from form
plate.labware = plate_type_res;' />
					<Parameters >
						<Parameter Category='Task Description' Name='Task number' Value='4' />
						<Parameter Category='Task Description' Name='Task description' Value='Place Plate' />
						<Parameter Category='Task Description' Name='Use default task description' Value='1' />
						<Parameter Category='' Name='Device to use' Value='Bravo - 1' />
						<Parameter Category='' Name='Location to use' Value='9' />
					</Parameters>
				</Task>
				<Plate_Parameters >
					<Parameter Name='Plate name' Value='EtOH' />
					<Parameter Name='Plate type' Value='96 Agilent Deep Reservoir 201244-100' />
					<Parameter Name='Simultaneous plates' Value='1' />
					<Parameter Name='Plates have lids' Value='0' />
					<Parameter Name='Plates enter the system sealed' Value='0' />
					<Parameter Name='Use single instance of plate' Value='1' />
					<Parameter Name='Automatically update labware' Value='1' />
					<Parameter Name='Enable timed release' Value='0' />
					<Parameter Name='Release time' Value='30' />
					<Parameter Name='Auto managed counterweight' Value='0' />
					<Parameter Name='Barcode filename' Value='No Selection' />
					<Parameter Name='Has header' Value='' />
					<Parameter Name='Barcode or header South' Value='No Selection' />
					<Parameter Name='Barcode or header West' Value='No Selection' />
					<Parameter Name='Barcode or header North' Value='No Selection' />
					<Parameter Name='Barcode or header East' Value='No Selection' />
				</Plate_Parameters>
				<Quarantine_After_Process >0</Quarantine_After_Process>
			</Process>
			<Process >
				<Minimized >1</Minimized>
				<Task Name='BuiltIn::Place Plate' >
					<Devices >
						<Device Device_Name='Bravo - 1' Location_Name='6' />
					</Devices>
					<Enable_Backup >0</Enable_Backup>
					<Task_Disabled >0</Task_Disabled>
					<Task_Skipped >0</Task_Skipped>
					<Has_Breakpoint >0</Has_Breakpoint>
					<Advanced_Settings />
					<TaskScript Name='TaskScript' Value='//set labware from form
plate.labware = plate_type_cleanup_pcr_red;' />
					<Parameters >
						<Parameter Category='Task Description' Name='Task number' Value='1' />
						<Parameter Category='Task Description' Name='Task description' Value='Place Plate' />
						<Parameter Category='Task Description' Name='Use default task description' Value='1' />
						<Parameter Category='' Name='Device to use' Value='Bravo - 1' />
						<Parameter Category='' Name='Location to use' Value='6' />
					</Parameters>
				</Task>
				<Task Name='Bravo::SubProcess' >
					<Enable_Backup >0</Enable_Backup>
					<Task_Disabled >0</Task_Disabled>
					<Task_Skipped >0</Task_Skipped>
					<Has_Breakpoint >0</Has_Breakpoint>
					<Advanced_Settings />
					<TaskScript Name='TaskScript' Value='' />
					<Parameters >
						<Parameter Category='' Name='Sub-process name' Value='Remove Eluate' />
						<Parameter Category='Static labware configuration' Name='Display confirmation' Value='Don&apos;t display' />
						<Parameter Category='Static labware configuration' Name='1' Value='96 Agilent Deep Sqr Well 201240-100' />
						<Parameter Category='Static labware configuration' Name='2' Value='&lt;use default&gt;' />
						<Parameter Category='Static labware configuration' Name='3' Value='96 Agilent Deep Reservoir 201244-100' />
						<Parameter Category='Static labware configuration' Name='4' Value='&lt;use default&gt;' />
						<Parameter Category='Static labware configuration' Name='5' Value='&lt;use default&gt;' />
						<Parameter Category='Static labware configuration' Name='6' Value='96 Eppendorf Twin.tec PCR' />
						<Parameter Category='Static labware configuration' Name='7' Value='&lt;use default&gt;' />
						<Parameter Category='Static labware configuration' Name='8' Value='&lt;use default&gt;' />
						<Parameter Category='Static labware configuration' Name='9' Value='96 Agilent Deep Reservoir 201244-100' />
					</Parameters>
					<Parameters >
						<Parameter Centrifuge='0' Name='SubProcess_Name' Pipettor='1' Value='Remove Eluate' />
					</Parameters>
				</Task>
				<Task Name='BuiltIn::Place Plate' >
					<Devices >
						<Device Device_Name='Bravo - 1' Location_Name='6' />
					</Devices>
					<Enable_Backup >0</Enable_Backup>
					<Task_Disabled >0</Task_Disabled>
					<Task_Skipped >0</Task_Skipped>
					<Has_Breakpoint >0</Has_Breakpoint>
					<Advanced_Settings />
					<TaskScript Name='TaskScript' Value='//set labware from form
plate.labware = plate_type_cleanup_pcr_red;' />
					<Parameters >
						<Parameter Category='Task Description' Name='Task number' Value='3' />
						<Parameter Category='Task Description' Name='Task description' Value='Place Plate' />
						<Parameter Category='Task Description' Name='Use default task description' Value='1' />
						<Parameter Category='' Name='Device to use' Value='Bravo - 1' />
						<Parameter Category='' Name='Location to use' Value='6' />
					</Parameters>
				</Task>
				<Plate_Parameters >
					<Parameter Name='Plate name' Value='Elution Plate' />
					<Parameter Name='Plate type' Value='96 Eppendorf Twin.tec PCR' />
					<Parameter Name='Simultaneous plates' Value='1' />
					<Parameter Name='Plates have lids' Value='0' />
					<Parameter Name='Plates enter the system sealed' Value='0' />
					<Parameter Name='Use single instance of plate' Value='1' />
					<Parameter Name='Automatically update labware' Value='1' />
					<Parameter Name='Enable timed release' Value='0' />
					<Parameter Name='Release time' Value='30' />
					<Parameter Name='Auto managed counterweight' Value='0' />
					<Parameter Name='Barcode filename' Value='No Selection' />
					<Parameter Name='Has header' Value='' />
					<Parameter Name='Barcode or header South' Value='No Selection' />
					<Parameter Name='Barcode or header West' Value='No Selection' />
					<Parameter Name='Barcode or header North' Value='No Selection' />
					<Parameter Name='Barcode or header East' Value='No Selection' />
				</Plate_Parameters>
				<Quarantine_After_Process >0</Quarantine_After_Process>
			</Process>
			<Pipette_Process Name='Add TT Elution Buff' >
				<Minimized >0</Minimized>
				<Task Name='BuiltIn::Group Begin' >
					<Enable_Backup >0</Enable_Backup>
					<Task_Disabled >0</Task_Disabled>
					<Task_Skipped >0</Task_Skipped>
					<Has_Breakpoint >0</Has_Breakpoint>
					<Advanced_Settings />
					<TaskScript Name='TaskScript' Value='' />
					<Parameters >
						<Parameter Category='Task Description' Name='Task number' Value='1' />
						<Parameter Category='Task Description' Name='Task description' Value='Elute' />
						<Parameter Category='Task Description' Name='Use default task description' Value='0' />
					</Parameters>
				</Task>
				<Task Name='Bravo::secondary::Set Head Mode' Task_Type='512' >
					<Enable_Backup >0</Enable_Backup>
					<Task_Disabled >0</Task_Disabled>
					<Task_Skipped >0</Task_Skipped>
					<Has_Breakpoint >0</Has_Breakpoint>
					<Advanced_Settings >
						<Setting Name='Estimated time' Value='0' />
					</Advanced_Settings>
					<TaskScript Name='TaskScript' Value='//task.Headmode = &quot;3,3,8,&quot; + col_num

task.Headmode = &quot;3,3,8,&quot; + columns_samples

print(&quot;The head mode is &quot; + task.Headmode)' />
					<Parameters >
						<Parameter Category='' Name='Head mode' Value='&lt;?xml version=&apos;1.0&apos; encoding=&apos;ASCII&apos; ?&gt;
&lt;Velocity11 file=&apos;MetaData&apos; md5sum=&apos;9132ba130c10b728fbff387cb5cb659a&apos; version=&apos;1.0&apos; &gt;
	&lt;PipetteHeadMode Channels=&apos;0&apos; ColumnCount=&apos;1&apos; RowCount=&apos;8&apos; SubsetConfig=&apos;3&apos; SubsetType=&apos;1&apos; TipType=&apos;0&apos; /&gt;
&lt;/Velocity11&gt;' />
						<Parameter Category='Task Description' Name='Task number' Value='2' />
						<Parameter Category='Task Description' Name='Task description' Value='Set Head Mode (Bravo)' />
						<Parameter Category='Task Description' Name='Use default task description' Value='1' />
					</Parameters>
					<PipetteHead AssayMap='0' Disposable='1' HasTips='1' MaxRange='251' MinRange='-41' Name='96LT, 200 �L Series III' >
						<PipetteHeadMode Channels='0' ColumnCount='1' RowCount='8' SubsetConfig='3' SubsetType='1' TipType='0' />
					</PipetteHead>
				</Task>
				<Task Name='BuiltIn::User Message' >
					<Enable_Backup >0</Enable_Backup>
					<Task_Disabled >0</Task_Disabled>
					<Task_Skipped >0</Task_Skipped>
					<Has_Breakpoint >0</Has_Breakpoint>
					<Advanced_Settings >
						<Setting Name='Estimated time' Value='11' />
					</Advanced_Settings>
					<TaskScript Name='TaskScript' Value='tips_on_check(columns_samples)

update_status(&quot;Transferring aliquotted Stop Solution Mix to reaction plate&quot;)' />
					<Parameters >
						<Parameter Category='' Name='Title' Value='' />
						<Parameter Category='' Name='Body' Value='' />
						<Parameter Category='' Name='Only show the first time' Value='' />
						<Parameter Category='' Name='Display dialog box' Value='1' />
						<Parameter Category='' Name='Pause process' Value='1' />
						<Parameter Category='' Name='Email' Value='0' />
						<Parameter Category='' Name='Twitter message' Value='0' />
						<Parameter Category='Scripting variable data entry' Name='User data entry into variable' Value='0' />
						<Parameter Category='Scripting variable data entry' Name='Variable name' Value='' />
						<Parameter Category='Task Description' Name='Task number' Value='3' />
						<Parameter Category='Task Description' Name='Task description' Value='Tip Check' />
						<Parameter Category='Task Description' Name='Use default task description' Value='0' />
					</Parameters>
				</Task>
				<Task Name='Bravo::secondary::Tips On' Task_Type='16' >
					<Enable_Backup >0</Enable_Backup>
					<Task_Disabled >0</Task_Disabled>
					<Task_Skipped >0</Task_Skipped>
					<Has_Breakpoint >0</Has_Breakpoint>
					<Advanced_Settings >
						<Setting Name='Estimated time' Value='10' />
					</Advanced_Settings>
					<TaskScript Name='TaskScript' Value='tips_on(columns_samples);

print(&quot;Pressing tips on at &quot; + task.Wellselection)

//update tip img on frm
setSourceBoxImg_96();
' />
					<Parameters >
						<Parameter Category='' Name='Location, plate' Value='2' />
						<Parameter Category='' Name='Location, location' Value='2' />
						<Parameter Category='Properties' Name='Allow automatic tracking of tip usage' Value='0' />
						<Parameter Category='Properties' Name='Well selection' Value='&lt;?xml version=&apos;1.0&apos; encoding=&apos;ASCII&apos; ?&gt;
&lt;Velocity11 file=&apos;MetaData&apos; md5sum=&apos;15f1bb86d5e72fc38f518ee61602e6e5&apos; version=&apos;1.0&apos; &gt;
	&lt;WellSelection CanBe16QuadrantPattern=&apos;0&apos; CanBeLinked=&apos;0&apos; CanBeQuadrantPattern=&apos;0&apos; IsLinked=&apos;0&apos; IsQuadrantPattern=&apos;0&apos; OnlyOneSelection=&apos;0&apos; OverwriteHeadMode=&apos;0&apos; QuadrantPattern=&apos;0&apos; StartingQuadrant=&apos;1&apos; &gt;
		&lt;PipetteHeadMode Channels=&apos;0&apos; ColumnCount=&apos;7&apos; RowCount=&apos;8&apos; SubsetConfig=&apos;3&apos; SubsetType=&apos;3&apos; TipType=&apos;0&apos; /&gt;
		&lt;Wells &gt;
			&lt;Well Column=&apos;5&apos; Row=&apos;0&apos; /&gt;
		&lt;/Wells&gt;
	&lt;/WellSelection&gt;
&lt;/Velocity11&gt;' />
						<Parameter Category='Task Description' Name='Task number' Value='4' />
						<Parameter Category='Task Description' Name='Task description' Value='Tips On (Bravo)' />
						<Parameter Category='Task Description' Name='Use default task description' Value='1' />
					</Parameters>
					<PipetteHead AssayMap='0' Disposable='1' HasTips='1' MaxRange='251' MinRange='-41' Name='96LT, 200 �L Series III' >
						<PipetteHeadMode Channels='0' ColumnCount='7' RowCount='8' SubsetConfig='3' SubsetType='3' TipType='0' />
					</PipetteHead>
				</Task>
				<Task Name='Bravo::secondary::Aspirate' Task_Type='1' >
					<Enable_Backup >0</Enable_Backup>
					<Task_Disabled >0</Task_Disabled>
					<Task_Skipped >0</Task_Skipped>
					<Has_Breakpoint >0</Has_Breakpoint>
					<Advanced_Settings >
						<Setting Name='Estimated time' Value='6' />
					</Advanced_Settings>
					<TaskScript Name='TaskScript' Value='task.Volume = vol_elute;
task.Wellselection = [[1,col_elute]];
print(&quot;Aspirating &quot; +task.Volume + &quot;ul from &quot; + task.Wellselection)' />
					<Parameters >
						<Parameter Category='' Name='Location, plate' Value='Elution TT Buff' />
						<Parameter Category='' Name='Location, location' Value='3' />
						<Parameter Category='Volume' Name='Volume' Value='10' />
						<Parameter Category='Volume' Name='Pre-aspirate volume' Value='0' />
						<Parameter Category='Volume' Name='Post-aspirate volume' Value='0' />
						<Parameter Category='Properties' Name='Liquid class' Value='' />
						<Parameter Category='Properties' Name='Distance from well bottom' Value='30' />
						<Parameter Category='Properties' Name='Dynamic tip extension' Value='0' />
						<Parameter Category='Tip Touch' Name='Perform tip touch' Value='0' />
						<Parameter Category='Tip Touch' Name='Which sides to use for tip touch' Value='None' />
						<Parameter Category='Tip Touch' Name='Tip touch retract distance' Value='0' />
						<Parameter Category='Tip Touch' Name='Tip touch horizontal offset' Value='0' />
						<Parameter Category='Properties' Name='Well selection' Value='&lt;?xml version=&apos;1.0&apos; encoding=&apos;ASCII&apos; ?&gt;
&lt;Velocity11 file=&apos;MetaData&apos; md5sum=&apos;55e9ea42546e2240c50663e74c735227&apos; version=&apos;1.0&apos; &gt;
	&lt;WellSelection CanBe16QuadrantPattern=&apos;0&apos; CanBeLinked=&apos;0&apos; CanBeQuadrantPattern=&apos;0&apos; IsLinked=&apos;0&apos; IsQuadrantPattern=&apos;0&apos; OnlyOneSelection=&apos;0&apos; OverwriteHeadMode=&apos;0&apos; QuadrantPattern=&apos;0&apos; StartingQuadrant=&apos;1&apos; &gt;
		&lt;PipetteHeadMode Channels=&apos;0&apos; ColumnCount=&apos;7&apos; RowCount=&apos;8&apos; SubsetConfig=&apos;3&apos; SubsetType=&apos;3&apos; TipType=&apos;0&apos; /&gt;
		&lt;Wells &gt;
			&lt;Well Column=&apos;0&apos; Row=&apos;0&apos; /&gt;
		&lt;/Wells&gt;
	&lt;/WellSelection&gt;
&lt;/Velocity11&gt;' />
						<Parameter Category='Properties' Name='Pipette technique' Value='' />
						<Parameter Category='Task Description' Name='Task number' Value='5' />
						<Parameter Category='Task Description' Name='Task description' Value='airgap' />
						<Parameter Category='Task Description' Name='Use default task description' Value='0' />
					</Parameters>
					<PipetteHead AssayMap='0' Disposable='1' HasTips='1' MaxRange='251' MinRange='-41' Name='96LT, 200 �L Series III' >
						<PipetteHeadMode Channels='0' ColumnCount='7' RowCount='8' SubsetConfig='3' SubsetType='3' TipType='0' />
					</PipetteHead>
				</Task>
				<Task Name='BuiltIn::Loop' >
					<Enable_Backup >0</Enable_Backup>
					<Task_Disabled >0</Task_Disabled>
					<Task_Skipped >0</Task_Skipped>
					<Has_Breakpoint >0</Has_Breakpoint>
					<Advanced_Settings />
					<TaskScript Name='TaskScript' Value='' />
					<Parameters >
						<Parameter Category='' Name='Number of times to loop' Value='2' />
						<Parameter Category='' Name='Change tips every N times, N = ' Value='1' />
					</Parameters>
					<Variables >
						<Variable fIncrement='1' iFreqValue='0' strFrequency='Every time' strInitialValue='1' strVariableName='EluteLoop' />
					</Variables>
				</Task>
				<Task Name='Bravo::secondary::Aspirate' Task_Type='1' >
					<Enable_Backup >0</Enable_Backup>
					<Task_Disabled >0</Task_Disabled>
					<Task_Skipped >0</Task_Skipped>
					<Has_Breakpoint >0</Has_Breakpoint>
					<Advanced_Settings >
						<Setting Name='Estimated time' Value='13' />
					</Advanced_Settings>
					<TaskScript Name='TaskScript' Value='//set the location plate for asp
if(EluteLoop ==1)
{
    task.Volume = vol_elute;
    task.Wellselection = [[1,col_elute]];
    print(&quot;Aspirating &quot; +task.Volume + &quot;ul from &quot; + task.Wellselection)
}
else
{
    task.skip();
}' />
					<Parameters >
						<Parameter Category='' Name='Location, plate' Value='Elution TT Buff' />
						<Parameter Category='' Name='Location, location' Value='3' />
						<Parameter Category='Volume' Name='Volume' Value='25' />
						<Parameter Category='Volume' Name='Pre-aspirate volume' Value='3' />
						<Parameter Category='Volume' Name='Post-aspirate volume' Value='0.5' />
						<Parameter Category='Properties' Name='Liquid class' Value='96 disposable tip 10 - 50ul aq' />
						<Parameter Category='Properties' Name='Distance from well bottom' Value='0.2' />
						<Parameter Category='Properties' Name='Dynamic tip extension' Value='0' />
						<Parameter Category='Tip Touch' Name='Perform tip touch' Value='0' />
						<Parameter Category='Tip Touch' Name='Which sides to use for tip touch' Value='None' />
						<Parameter Category='Tip Touch' Name='Tip touch retract distance' Value='0' />
						<Parameter Category='Tip Touch' Name='Tip touch horizontal offset' Value='0' />
						<Parameter Category='Properties' Name='Well selection' Value='&lt;?xml version=&apos;1.0&apos; encoding=&apos;ASCII&apos; ?&gt;
&lt;Velocity11 file=&apos;MetaData&apos; md5sum=&apos;55e9ea42546e2240c50663e74c735227&apos; version=&apos;1.0&apos; &gt;
	&lt;WellSelection CanBe16QuadrantPattern=&apos;0&apos; CanBeLinked=&apos;0&apos; CanBeQuadrantPattern=&apos;0&apos; IsLinked=&apos;0&apos; IsQuadrantPattern=&apos;0&apos; OnlyOneSelection=&apos;0&apos; OverwriteHeadMode=&apos;0&apos; QuadrantPattern=&apos;0&apos; StartingQuadrant=&apos;1&apos; &gt;
		&lt;PipetteHeadMode Channels=&apos;0&apos; ColumnCount=&apos;7&apos; RowCount=&apos;8&apos; SubsetConfig=&apos;3&apos; SubsetType=&apos;3&apos; TipType=&apos;0&apos; /&gt;
		&lt;Wells &gt;
			&lt;Well Column=&apos;0&apos; Row=&apos;0&apos; /&gt;
		&lt;/Wells&gt;
	&lt;/WellSelection&gt;
&lt;/Velocity11&gt;' />
						<Parameter Category='Properties' Name='Pipette technique' Value='' />
						<Parameter Category='Task Description' Name='Task number' Value='7' />
						<Parameter Category='Task Description' Name='Task description' Value='Aspirate (Bravo)' />
						<Parameter Category='Task Description' Name='Use default task description' Value='1' />
					</Parameters>
					<PipetteHead AssayMap='0' Disposable='1' HasTips='1' MaxRange='251' MinRange='-41' Name='96LT, 200 �L Series III' >
						<PipetteHeadMode Channels='0' ColumnCount='7' RowCount='8' SubsetConfig='3' SubsetType='3' TipType='0' />
					</PipetteHead>
				</Task>
				<Task Name='Bravo::secondary::Aspirate' Task_Type='1' >
					<Enable_Backup >0</Enable_Backup>
					<Task_Disabled >0</Task_Disabled>
					<Task_Skipped >0</Task_Skipped>
					<Has_Breakpoint >0</Has_Breakpoint>
					<Advanced_Settings >
						<Setting Name='Estimated time' Value='10' />
					</Advanced_Settings>
					<TaskScript Name='TaskScript' Value='//set the location plate for asp
if(EluteLoop ==2)
{
    task.Volume = vol_elute-5;
    task.Wellselection = [[1,1]];
    print(&quot;Aspirating &quot; +task.Volume + &quot;ul from &quot; + task.Wellselection)
}
else
{
    task.skip();
}' />
					<Parameters >
						<Parameter Category='' Name='Location, plate' Value='Cleanup Plate' />
						<Parameter Category='' Name='Location, location' Value='4' />
						<Parameter Category='Volume' Name='Volume' Value='20' />
						<Parameter Category='Volume' Name='Pre-aspirate volume' Value='3' />
						<Parameter Category='Volume' Name='Post-aspirate volume' Value='0.5' />
						<Parameter Category='Properties' Name='Liquid class' Value='96 disposable tip 10 - 50ul aq' />
						<Parameter Category='Properties' Name='Distance from well bottom' Value='0.2' />
						<Parameter Category='Properties' Name='Dynamic tip extension' Value='0' />
						<Parameter Category='Tip Touch' Name='Perform tip touch' Value='0' />
						<Parameter Category='Tip Touch' Name='Which sides to use for tip touch' Value='None' />
						<Parameter Category='Tip Touch' Name='Tip touch retract distance' Value='0' />
						<Parameter Category='Tip Touch' Name='Tip touch horizontal offset' Value='0' />
						<Parameter Category='Properties' Name='Well selection' Value='&lt;?xml version=&apos;1.0&apos; encoding=&apos;ASCII&apos; ?&gt;
&lt;Velocity11 file=&apos;MetaData&apos; md5sum=&apos;55e9ea42546e2240c50663e74c735227&apos; version=&apos;1.0&apos; &gt;
	&lt;WellSelection CanBe16QuadrantPattern=&apos;0&apos; CanBeLinked=&apos;0&apos; CanBeQuadrantPattern=&apos;0&apos; IsLinked=&apos;0&apos; IsQuadrantPattern=&apos;0&apos; OnlyOneSelection=&apos;0&apos; OverwriteHeadMode=&apos;0&apos; QuadrantPattern=&apos;0&apos; StartingQuadrant=&apos;1&apos; &gt;
		&lt;PipetteHeadMode Channels=&apos;0&apos; ColumnCount=&apos;7&apos; RowCount=&apos;8&apos; SubsetConfig=&apos;3&apos; SubsetType=&apos;3&apos; TipType=&apos;0&apos; /&gt;
		&lt;Wells &gt;
			&lt;Well Column=&apos;0&apos; Row=&apos;0&apos; /&gt;
		&lt;/Wells&gt;
	&lt;/WellSelection&gt;
&lt;/Velocity11&gt;' />
						<Parameter Category='Properties' Name='Pipette technique' Value='' />
						<Parameter Category='Task Description' Name='Task number' Value='8' />
						<Parameter Category='Task Description' Name='Task description' Value='Aspirate (Bravo)' />
						<Parameter Category='Task Description' Name='Use default task description' Value='1' />
					</Parameters>
					<PipetteHead AssayMap='0' Disposable='1' HasTips='1' MaxRange='251' MinRange='-41' Name='96LT, 200 �L Series III' >
						<PipetteHeadMode Channels='0' ColumnCount='7' RowCount='8' SubsetConfig='3' SubsetType='3' TipType='0' />
					</PipetteHead>
				</Task>
				<Task Name='BuiltIn::Loop' >
					<Enable_Backup >0</Enable_Backup>
					<Task_Disabled >0</Task_Disabled>
					<Task_Skipped >0</Task_Skipped>
					<Has_Breakpoint >0</Has_Breakpoint>
					<Advanced_Settings />
					<TaskScript Name='TaskScript' Value='' />
					<Parameters >
						<Parameter Category='' Name='Number of times to loop' Value='4' />
						<Parameter Category='' Name='Change tips every N times, N = ' Value='1' />
					</Parameters>
					<Variables >
						<Variable fIncrement='1' iFreqValue='0' strFrequency='Every time' strInitialValue='1' strVariableName='loopCount' />
					</Variables>
				</Task>
				<Task Name='Bravo::secondary::Dispense' Task_Type='2' >
					<Enable_Backup >0</Enable_Backup>
					<Task_Disabled >0</Task_Disabled>
					<Task_Skipped >0</Task_Skipped>
					<Has_Breakpoint >0</Has_Breakpoint>
					<Advanced_Settings >
						<Setting Name='Estimated time' Value='4' />
					</Advanced_Settings>
					<TaskScript Name='TaskScript' Value='task.Volume = (vol_elute/4);
task.Wellselection = [[1,1]];
var tech = &quot;Circle_&quot; + loopCount;
task.Pipettetechnique = tech;
print(&quot;Dispensing &quot; +task.Volume + &quot;ul from &quot; + task.Wellselection)' />
					<Parameters >
						<Parameter Category='' Name='Location, plate' Value='Cleanup Plate' />
						<Parameter Category='' Name='Location, location' Value='4' />
						<Parameter Category='Volume' Name='Empty tips' Value='0' />
						<Parameter Category='Volume' Name='Volume' Value='5' />
						<Parameter Category='Volume' Name='Blowout volume' Value='0' />
						<Parameter Category='Properties' Name='Liquid class' Value='Bead Mixing' />
						<Parameter Category='Properties' Name='Distance from well bottom' Value='4' />
						<Parameter Category='Properties' Name='Dynamic tip retraction' Value='0' />
						<Parameter Category='Tip Touch' Name='Perform tip touch' Value='1' />
						<Parameter Category='Tip Touch' Name='Which sides to use for tip touch' Value='None' />
						<Parameter Category='Tip Touch' Name='Tip touch retract distance' Value='-3' />
						<Parameter Category='Tip Touch' Name='Tip touch horizontal offset' Value='0' />
						<Parameter Category='Properties' Name='Well selection' Value='&lt;?xml version=&apos;1.0&apos; encoding=&apos;ASCII&apos; ?&gt;
&lt;Velocity11 file=&apos;MetaData&apos; md5sum=&apos;55e9ea42546e2240c50663e74c735227&apos; version=&apos;1.0&apos; &gt;
	&lt;WellSelection CanBe16QuadrantPattern=&apos;0&apos; CanBeLinked=&apos;0&apos; CanBeQuadrantPattern=&apos;0&apos; IsLinked=&apos;0&apos; IsQuadrantPattern=&apos;0&apos; OnlyOneSelection=&apos;0&apos; OverwriteHeadMode=&apos;0&apos; QuadrantPattern=&apos;0&apos; StartingQuadrant=&apos;1&apos; &gt;
		&lt;PipetteHeadMode Channels=&apos;0&apos; ColumnCount=&apos;7&apos; RowCount=&apos;8&apos; SubsetConfig=&apos;3&apos; SubsetType=&apos;3&apos; TipType=&apos;0&apos; /&gt;
		&lt;Wells &gt;
			&lt;Well Column=&apos;0&apos; Row=&apos;0&apos; /&gt;
		&lt;/Wells&gt;
	&lt;/WellSelection&gt;
&lt;/Velocity11&gt;' />
						<Parameter Category='Properties' Name='Pipette technique' Value='' />
						<Parameter Category='Task Description' Name='Task number' Value='10' />
						<Parameter Category='Task Description' Name='Task description' Value='Dispense (Bravo)' />
						<Parameter Category='Task Description' Name='Use default task description' Value='1' />
					</Parameters>
					<PipetteHead AssayMap='0' Disposable='1' HasTips='1' MaxRange='251' MinRange='-41' Name='96LT, 200 �L Series III' >
						<PipetteHeadMode Channels='0' ColumnCount='7' RowCount='8' SubsetConfig='3' SubsetType='3' TipType='0' />
					</PipetteHead>
				</Task>
				<Task Name='Bravo::secondary::Mix [Dual Height]' Task_Type='4096' >
					<Enable_Backup >0</Enable_Backup>
					<Task_Disabled >0</Task_Disabled>
					<Task_Skipped >0</Task_Skipped>
					<Has_Breakpoint >0</Has_Breakpoint>
					<Advanced_Settings >
						<Setting Name='Estimated time' Value='9' />
					</Advanced_Settings>
					<TaskScript Name='TaskScript' Value='task.Volume = mixvol_elute;
task.Wellselection = [[1,col_elute]];

print(&quot;Mixing &quot; + task.Volume + &quot;ul at &quot; + task.Wellselection)' />
					<Parameters >
						<Parameter Category='' Name='Location, plate' Value='Cleanup Plate' />
						<Parameter Category='' Name='Location, location' Value='4' />
						<Parameter Category='Volume' Name='Volume' Value='10' />
						<Parameter Category='Volume' Name='Pre-aspirate volume' Value='0' />
						<Parameter Category='Volume' Name='Blowout volume' Value='0' />
						<Parameter Category='Properties' Name='Liquid class' Value='Bead Mixing' />
						<Parameter Category='Properties' Name='Mix cycles' Value='3' />
						<Parameter Category='Properties' Name='Dynamic tip extension' Value='0' />
						<Parameter Category='Distance From Well Bottom' Name='Aspirate distance' Value='0.2' />
						<Parameter Category='Distance From Well Bottom' Name='Dispense at different distance' Value='1' />
						<Parameter Category='Distance From Well Bottom' Name='Dispense distance' Value='0.8' />
						<Parameter Category='Tip Touch' Name='Perform tip touch' Value='0' />
						<Parameter Category='Tip Touch' Name='Which sides to use for tip touch' Value='None' />
						<Parameter Category='Tip Touch' Name='Tip touch retract distance' Value='0' />
						<Parameter Category='Tip Touch' Name='Tip touch horizontal offset' Value='0' />
						<Parameter Category='Properties' Name='Well selection' Value='&lt;?xml version=&apos;1.0&apos; encoding=&apos;ASCII&apos; ?&gt;
&lt;Velocity11 file=&apos;MetaData&apos; md5sum=&apos;55e9ea42546e2240c50663e74c735227&apos; version=&apos;1.0&apos; &gt;
	&lt;WellSelection CanBe16QuadrantPattern=&apos;0&apos; CanBeLinked=&apos;0&apos; CanBeQuadrantPattern=&apos;0&apos; IsLinked=&apos;0&apos; IsQuadrantPattern=&apos;0&apos; OnlyOneSelection=&apos;0&apos; OverwriteHeadMode=&apos;0&apos; QuadrantPattern=&apos;0&apos; StartingQuadrant=&apos;1&apos; &gt;
		&lt;PipetteHeadMode Channels=&apos;0&apos; ColumnCount=&apos;7&apos; RowCount=&apos;8&apos; SubsetConfig=&apos;3&apos; SubsetType=&apos;3&apos; TipType=&apos;0&apos; /&gt;
		&lt;Wells &gt;
			&lt;Well Column=&apos;0&apos; Row=&apos;0&apos; /&gt;
		&lt;/Wells&gt;
	&lt;/WellSelection&gt;
&lt;/Velocity11&gt;' />
						<Parameter Category='Properties' Name='Pipette technique' Value='' />
						<Parameter Category='Task Description' Name='Task number' Value='11' />
						<Parameter Category='Task Description' Name='Task description' Value='Mix (Bravo)' />
						<Parameter Category='Task Description' Name='Use default task description' Value='1' />
					</Parameters>
					<PipetteHead AssayMap='0' Disposable='1' HasTips='1' MaxRange='251' MinRange='-41' Name='96LT, 200 �L Series III' >
						<PipetteHeadMode Channels='0' ColumnCount='7' RowCount='8' SubsetConfig='3' SubsetType='3' TipType='0' />
					</PipetteHead>
				</Task>
				<Task Name='BuiltIn::Loop End' >
					<Enable_Backup >0</Enable_Backup>
					<Task_Disabled >0</Task_Disabled>
					<Task_Skipped >0</Task_Skipped>
					<Has_Breakpoint >0</Has_Breakpoint>
					<Advanced_Settings />
					<TaskScript Name='TaskScript' Value='' />
				</Task>
				<Task Name='BuiltIn::Loop End' >
					<Enable_Backup >0</Enable_Backup>
					<Task_Disabled >0</Task_Disabled>
					<Task_Skipped >0</Task_Skipped>
					<Has_Breakpoint >0</Has_Breakpoint>
					<Advanced_Settings />
					<TaskScript Name='TaskScript' Value='' />
				</Task>
				<Task Name='Bravo::secondary::Mix [Dual Height]' Task_Type='4096' >
					<Enable_Backup >0</Enable_Backup>
					<Task_Disabled >0</Task_Disabled>
					<Task_Skipped >0</Task_Skipped>
					<Has_Breakpoint >0</Has_Breakpoint>
					<Advanced_Settings >
						<Setting Name='Estimated time' Value='51' />
					</Advanced_Settings>
					<TaskScript Name='TaskScript' Value='task.Volume = mixvol_elute;
task.Wellselection = [[1,col_elute]];

print(&quot;Mixing &quot; + task.Volume + &quot;ul at &quot; + task.Wellselection)' />
					<Parameters >
						<Parameter Category='' Name='Location, plate' Value='Cleanup Plate' />
						<Parameter Category='' Name='Location, location' Value='4' />
						<Parameter Category='Volume' Name='Volume' Value='15' />
						<Parameter Category='Volume' Name='Pre-aspirate volume' Value='0' />
						<Parameter Category='Volume' Name='Blowout volume' Value='0' />
						<Parameter Category='Properties' Name='Liquid class' Value='Bead Mixing' />
						<Parameter Category='Properties' Name='Mix cycles' Value='20' />
						<Parameter Category='Properties' Name='Dynamic tip extension' Value='0' />
						<Parameter Category='Distance From Well Bottom' Name='Aspirate distance' Value='0.5' />
						<Parameter Category='Distance From Well Bottom' Name='Dispense at different distance' Value='1' />
						<Parameter Category='Distance From Well Bottom' Name='Dispense distance' Value='2' />
						<Parameter Category='Tip Touch' Name='Perform tip touch' Value='0' />
						<Parameter Category='Tip Touch' Name='Which sides to use for tip touch' Value='None' />
						<Parameter Category='Tip Touch' Name='Tip touch retract distance' Value='0' />
						<Parameter Category='Tip Touch' Name='Tip touch horizontal offset' Value='0' />
						<Parameter Category='Properties' Name='Well selection' Value='&lt;?xml version=&apos;1.0&apos; encoding=&apos;ASCII&apos; ?&gt;
&lt;Velocity11 file=&apos;MetaData&apos; md5sum=&apos;55e9ea42546e2240c50663e74c735227&apos; version=&apos;1.0&apos; &gt;
	&lt;WellSelection CanBe16QuadrantPattern=&apos;0&apos; CanBeLinked=&apos;0&apos; CanBeQuadrantPattern=&apos;0&apos; IsLinked=&apos;0&apos; IsQuadrantPattern=&apos;0&apos; OnlyOneSelection=&apos;0&apos; OverwriteHeadMode=&apos;0&apos; QuadrantPattern=&apos;0&apos; StartingQuadrant=&apos;1&apos; &gt;
		&lt;PipetteHeadMode Channels=&apos;0&apos; ColumnCount=&apos;7&apos; RowCount=&apos;8&apos; SubsetConfig=&apos;3&apos; SubsetType=&apos;3&apos; TipType=&apos;0&apos; /&gt;
		&lt;Wells &gt;
			&lt;Well Column=&apos;0&apos; Row=&apos;0&apos; /&gt;
		&lt;/Wells&gt;
	&lt;/WellSelection&gt;
&lt;/Velocity11&gt;' />
						<Parameter Category='Properties' Name='Pipette technique' Value='' />
						<Parameter Category='Task Description' Name='Task number' Value='14' />
						<Parameter Category='Task Description' Name='Task description' Value='Mix (Bravo)' />
						<Parameter Category='Task Description' Name='Use default task description' Value='1' />
					</Parameters>
					<PipetteHead AssayMap='0' Disposable='1' HasTips='1' MaxRange='251' MinRange='-41' Name='96LT, 200 �L Series III' >
						<PipetteHeadMode Channels='0' ColumnCount='7' RowCount='8' SubsetConfig='3' SubsetType='3' TipType='0' />
					</PipetteHead>
				</Task>
				<Task Name='Bravo::secondary::Dispense' Task_Type='2' >
					<Enable_Backup >0</Enable_Backup>
					<Task_Disabled >0</Task_Disabled>
					<Task_Skipped >0</Task_Skipped>
					<Has_Breakpoint >0</Has_Breakpoint>
					<Advanced_Settings >
						<Setting Name='Estimated time' Value='8' />
					</Advanced_Settings>
					<TaskScript Name='TaskScript' Value='task.Wellselection = [[1,col_elute]];
print(&quot;Dispensing &quot; +task.Volume + &quot;ul from &quot; + task.Wellselection)' />
					<Parameters >
						<Parameter Category='' Name='Location, plate' Value='Cleanup Plate' />
						<Parameter Category='' Name='Location, location' Value='4' />
						<Parameter Category='Volume' Name='Empty tips' Value='1' />
						<Parameter Category='Volume' Name='Volume' Value='24' />
						<Parameter Category='Volume' Name='Blowout volume' Value='0' />
						<Parameter Category='Properties' Name='Liquid class' Value='fixed tip 51 - 200ul' />
						<Parameter Category='Properties' Name='Distance from well bottom' Value='5' />
						<Parameter Category='Properties' Name='Dynamic tip retraction' Value='0' />
						<Parameter Category='Tip Touch' Name='Perform tip touch' Value='1' />
						<Parameter Category='Tip Touch' Name='Which sides to use for tip touch' Value='South/North' />
						<Parameter Category='Tip Touch' Name='Tip touch retract distance' Value='0' />
						<Parameter Category='Tip Touch' Name='Tip touch horizontal offset' Value='0' />
						<Parameter Category='Properties' Name='Well selection' Value='&lt;?xml version=&apos;1.0&apos; encoding=&apos;ASCII&apos; ?&gt;
&lt;Velocity11 file=&apos;MetaData&apos; md5sum=&apos;55e9ea42546e2240c50663e74c735227&apos; version=&apos;1.0&apos; &gt;
	&lt;WellSelection CanBe16QuadrantPattern=&apos;0&apos; CanBeLinked=&apos;0&apos; CanBeQuadrantPattern=&apos;0&apos; IsLinked=&apos;0&apos; IsQuadrantPattern=&apos;0&apos; OnlyOneSelection=&apos;0&apos; OverwriteHeadMode=&apos;0&apos; QuadrantPattern=&apos;0&apos; StartingQuadrant=&apos;1&apos; &gt;
		&lt;PipetteHeadMode Channels=&apos;0&apos; ColumnCount=&apos;7&apos; RowCount=&apos;8&apos; SubsetConfig=&apos;3&apos; SubsetType=&apos;3&apos; TipType=&apos;0&apos; /&gt;
		&lt;Wells &gt;
			&lt;Well Column=&apos;0&apos; Row=&apos;0&apos; /&gt;
		&lt;/Wells&gt;
	&lt;/WellSelection&gt;
&lt;/Velocity11&gt;' />
						<Parameter Category='Properties' Name='Pipette technique' Value='' />
						<Parameter Category='Task Description' Name='Task number' Value='15' />
						<Parameter Category='Task Description' Name='Task description' Value='Dispense (Bravo)' />
						<Parameter Category='Task Description' Name='Use default task description' Value='1' />
					</Parameters>
					<PipetteHead AssayMap='0' Disposable='1' HasTips='1' MaxRange='251' MinRange='-41' Name='96LT, 200 �L Series III' >
						<PipetteHeadMode Channels='0' ColumnCount='7' RowCount='8' SubsetConfig='3' SubsetType='3' TipType='0' />
					</PipetteHead>
				</Task>
				<Task Name='BuiltIn::User Message' >
					<Enable_Backup >0</Enable_Backup>
					<Task_Disabled >0</Task_Disabled>
					<Task_Skipped >0</Task_Skipped>
					<Has_Breakpoint >0</Has_Breakpoint>
					<Advanced_Settings >
						<Setting Name='Estimated time' Value='10' />
					</Advanced_Settings>
					<TaskScript Name='TaskScript' Value='tips_off_check(columns_samples)

update_status(&quot;Transferring aliquotted Stop Solution Mix to reaction plate&quot;)' />
					<Parameters >
						<Parameter Category='' Name='Title' Value='' />
						<Parameter Category='' Name='Body' Value='' />
						<Parameter Category='' Name='Only show the first time' Value='' />
						<Parameter Category='' Name='Display dialog box' Value='1' />
						<Parameter Category='' Name='Pause process' Value='1' />
						<Parameter Category='' Name='Email' Value='0' />
						<Parameter Category='' Name='Twitter message' Value='0' />
						<Parameter Category='Scripting variable data entry' Name='User data entry into variable' Value='0' />
						<Parameter Category='Scripting variable data entry' Name='Variable name' Value='' />
						<Parameter Category='Task Description' Name='Task number' Value='16' />
						<Parameter Category='Task Description' Name='Task description' Value='Tip Check' />
						<Parameter Category='Task Description' Name='Use default task description' Value='0' />
					</Parameters>
				</Task>
				<Task Name='Bravo::secondary::Tips Off' Task_Type='32' >
					<Enable_Backup >0</Enable_Backup>
					<Task_Disabled >0</Task_Disabled>
					<Task_Skipped >0</Task_Skipped>
					<Has_Breakpoint >0</Has_Breakpoint>
					<Advanced_Settings >
						<Setting Name='Estimated time' Value='78' />
					</Advanced_Settings>
					<TaskScript Name='TaskScript' Value='
tips_off(columns_samples);

print(&quot;Taking tips off at &quot; + task.Wellselection)

//update tip img on frm
setDestBoxImg_96();
' />
					<Parameters >
						<Parameter Category='' Name='Location, plate' Value='8' />
						<Parameter Category='' Name='Location, location' Value='8' />
						<Parameter Category='Properties' Name='Allow automatic tracking of tip usage' Value='0' />
						<Parameter Category='Properties' Name='Mark tips as used' Value='0' />
						<Parameter Category='Properties' Name='Well selection' Value='&lt;?xml version=&apos;1.0&apos; encoding=&apos;ASCII&apos; ?&gt;
&lt;Velocity11 file=&apos;MetaData&apos; md5sum=&apos;55e9ea42546e2240c50663e74c735227&apos; version=&apos;1.0&apos; &gt;
	&lt;WellSelection CanBe16QuadrantPattern=&apos;0&apos; CanBeLinked=&apos;0&apos; CanBeQuadrantPattern=&apos;0&apos; IsLinked=&apos;0&apos; IsQuadrantPattern=&apos;0&apos; OnlyOneSelection=&apos;0&apos; OverwriteHeadMode=&apos;0&apos; QuadrantPattern=&apos;0&apos; StartingQuadrant=&apos;1&apos; &gt;
		&lt;PipetteHeadMode Channels=&apos;0&apos; ColumnCount=&apos;7&apos; RowCount=&apos;8&apos; SubsetConfig=&apos;3&apos; SubsetType=&apos;3&apos; TipType=&apos;0&apos; /&gt;
		&lt;Wells &gt;
			&lt;Well Column=&apos;0&apos; Row=&apos;0&apos; /&gt;
		&lt;/Wells&gt;
	&lt;/WellSelection&gt;
&lt;/Velocity11&gt;' />
						<Parameter Category='Task Description' Name='Task number' Value='17' />
						<Parameter Category='Task Description' Name='Task description' Value='Tips Off (Bravo)' />
						<Parameter Category='Task Description' Name='Use default task description' Value='1' />
					</Parameters>
					<PipetteHead AssayMap='0' Disposable='1' HasTips='1' MaxRange='251' MinRange='-41' Name='96LT, 200 �L Series III' >
						<PipetteHeadMode Channels='0' ColumnCount='7' RowCount='8' SubsetConfig='3' SubsetType='3' TipType='0' />
					</PipetteHead>
				</Task>
				<Task Name='BuiltIn::Group End' >
					<Enable_Backup >0</Enable_Backup>
					<Task_Disabled >0</Task_Disabled>
					<Task_Skipped >0</Task_Skipped>
					<Has_Breakpoint >0</Has_Breakpoint>
					<Advanced_Settings />
					<TaskScript Name='TaskScript' Value='' />
					<Parameters >
						<Parameter Category='Task Description' Name='Task number' Value='18' />
						<Parameter Category='Task Description' Name='Task description' Value='End' />
						<Parameter Category='Task Description' Name='Use default task description' Value='0' />
					</Parameters>
				</Task>
				<Devices >
					<Device Device_Name='Bravo - 1' Location_Name='Default Location' />
				</Devices>
				<Parameters >
					<Parameter Name='Display confirmation' Value='Don&apos;t display' />
					<Parameter Name='2' Value='&lt;use default&gt;' />
					<Parameter Name='4' Value='&lt;use default&gt;' />
					<Parameter Name='5' Value='&lt;use default&gt;' />
					<Parameter Name='7' Value='&lt;use default&gt;' />
					<Parameter Name='8' Value='&lt;use default&gt;' />
				</Parameters>
				<Dependencies />
			</Pipette_Process>
			<Pipette_Process Name='EtOH Wash 1 Addition' >
				<Minimized >0</Minimized>
				<Task Name='BuiltIn::Group Begin' >
					<Enable_Backup >0</Enable_Backup>
					<Task_Disabled >0</Task_Disabled>
					<Task_Skipped >0</Task_Skipped>
					<Has_Breakpoint >0</Has_Breakpoint>
					<Advanced_Settings />
					<TaskScript Name='TaskScript' Value='' />
					<Parameters >
						<Parameter Category='Task Description' Name='Task number' Value='1' />
						<Parameter Category='Task Description' Name='Task description' Value='Add EtOH' />
						<Parameter Category='Task Description' Name='Use default task description' Value='0' />
					</Parameters>
				</Task>
				<Task Name='Bravo::secondary::Set Head Mode' Task_Type='512' >
					<Enable_Backup >0</Enable_Backup>
					<Task_Disabled >0</Task_Disabled>
					<Task_Skipped >0</Task_Skipped>
					<Has_Breakpoint >0</Has_Breakpoint>
					<Advanced_Settings >
						<Setting Name='Estimated time' Value='0' />
					</Advanced_Settings>
					<TaskScript Name='TaskScript' Value='task.Headmode = head_mode;

print(&quot;The head mode is &quot; + task.Headmode)' />
					<Parameters >
						<Parameter Category='' Name='Head mode' Value='&lt;?xml version=&apos;1.0&apos; encoding=&apos;ASCII&apos; ?&gt;
&lt;Velocity11 file=&apos;MetaData&apos; md5sum=&apos;9132ba130c10b728fbff387cb5cb659a&apos; version=&apos;1.0&apos; &gt;
	&lt;PipetteHeadMode Channels=&apos;0&apos; ColumnCount=&apos;1&apos; RowCount=&apos;8&apos; SubsetConfig=&apos;3&apos; SubsetType=&apos;1&apos; TipType=&apos;0&apos; /&gt;
&lt;/Velocity11&gt;' />
						<Parameter Category='Task Description' Name='Task number' Value='2' />
						<Parameter Category='Task Description' Name='Task description' Value='Set Head Mode (Bravo)' />
						<Parameter Category='Task Description' Name='Use default task description' Value='1' />
					</Parameters>
					<PipetteHead AssayMap='0' Disposable='1' HasTips='1' MaxRange='251' MinRange='-41' Name='96LT, 200 �L Series III' >
						<PipetteHeadMode Channels='0' ColumnCount='1' RowCount='8' SubsetConfig='3' SubsetType='1' TipType='0' />
					</PipetteHead>
				</Task>
				<Task Name='BuiltIn::User Message' >
					<Enable_Backup >0</Enable_Backup>
					<Task_Disabled >0</Task_Disabled>
					<Task_Skipped >0</Task_Skipped>
					<Has_Breakpoint >0</Has_Breakpoint>
					<Advanced_Settings >
						<Setting Name='Estimated time' Value='25' />
					</Advanced_Settings>
					<TaskScript Name='TaskScript' Value='tips_on_check(columns_samples)

update_status(&quot;Transferring aliquotted Stop Solution Mix to reaction plate&quot;)' />
					<Parameters >
						<Parameter Category='' Name='Title' Value='' />
						<Parameter Category='' Name='Body' Value='' />
						<Parameter Category='' Name='Only show the first time' Value='' />
						<Parameter Category='' Name='Display dialog box' Value='1' />
						<Parameter Category='' Name='Pause process' Value='1' />
						<Parameter Category='' Name='Email' Value='0' />
						<Parameter Category='' Name='Twitter message' Value='0' />
						<Parameter Category='Scripting variable data entry' Name='User data entry into variable' Value='0' />
						<Parameter Category='Scripting variable data entry' Name='Variable name' Value='' />
						<Parameter Category='Task Description' Name='Task number' Value='3' />
						<Parameter Category='Task Description' Name='Task description' Value='Tip Check' />
						<Parameter Category='Task Description' Name='Use default task description' Value='0' />
					</Parameters>
				</Task>
				<Task Name='Bravo::secondary::Tips On' Task_Type='16' >
					<Enable_Backup >0</Enable_Backup>
					<Task_Disabled >0</Task_Disabled>
					<Task_Skipped >0</Task_Skipped>
					<Has_Breakpoint >0</Has_Breakpoint>
					<Advanced_Settings >
						<Setting Name='Estimated time' Value='10' />
					</Advanced_Settings>
					<TaskScript Name='TaskScript' Value='tips_on(columns_samples);

print(&quot;Pressing tips on at &quot; + task.Wellselection)

//update tip img on frm
setSourceBoxImg_96();
' />
					<Parameters >
						<Parameter Category='' Name='Location, plate' Value='2' />
						<Parameter Category='' Name='Location, location' Value='2' />
						<Parameter Category='Properties' Name='Allow automatic tracking of tip usage' Value='0' />
						<Parameter Category='Properties' Name='Well selection' Value='&lt;?xml version=&apos;1.0&apos; encoding=&apos;ASCII&apos; ?&gt;
&lt;Velocity11 file=&apos;MetaData&apos; md5sum=&apos;15f1bb86d5e72fc38f518ee61602e6e5&apos; version=&apos;1.0&apos; &gt;
	&lt;WellSelection CanBe16QuadrantPattern=&apos;0&apos; CanBeLinked=&apos;0&apos; CanBeQuadrantPattern=&apos;0&apos; IsLinked=&apos;0&apos; IsQuadrantPattern=&apos;0&apos; OnlyOneSelection=&apos;0&apos; OverwriteHeadMode=&apos;0&apos; QuadrantPattern=&apos;0&apos; StartingQuadrant=&apos;1&apos; &gt;
		&lt;PipetteHeadMode Channels=&apos;0&apos; ColumnCount=&apos;7&apos; RowCount=&apos;8&apos; SubsetConfig=&apos;3&apos; SubsetType=&apos;3&apos; TipType=&apos;0&apos; /&gt;
		&lt;Wells &gt;
			&lt;Well Column=&apos;5&apos; Row=&apos;0&apos; /&gt;
		&lt;/Wells&gt;
	&lt;/WellSelection&gt;
&lt;/Velocity11&gt;' />
						<Parameter Category='Task Description' Name='Task number' Value='4' />
						<Parameter Category='Task Description' Name='Task description' Value='Tips On (Bravo)' />
						<Parameter Category='Task Description' Name='Use default task description' Value='1' />
					</Parameters>
					<PipetteHead AssayMap='0' Disposable='1' HasTips='1' MaxRange='251' MinRange='-41' Name='96LT, 200 �L Series III' >
						<PipetteHeadMode Channels='0' ColumnCount='7' RowCount='8' SubsetConfig='3' SubsetType='3' TipType='0' />
					</PipetteHead>
				</Task>
				<Task Name='Bravo::secondary::Aspirate' Task_Type='1' >
					<Enable_Backup >0</Enable_Backup>
					<Task_Disabled >0</Task_Disabled>
					<Task_Skipped >0</Task_Skipped>
					<Has_Breakpoint >0</Has_Breakpoint>
					<Advanced_Settings >
						<Setting Name='Estimated time' Value='16' />
					</Advanced_Settings>
					<TaskScript Name='TaskScript' Value='print(&quot;Aspirating &quot; +task.Volume + &quot;ul from &quot; + task.Wellselection)' />
					<Parameters >
						<Parameter Category='' Name='Location, plate' Value='EtOH' />
						<Parameter Category='' Name='Location, location' Value='&lt;auto-select&gt;' />
						<Parameter Category='Volume' Name='Volume' Value='180' />
						<Parameter Category='Volume' Name='Pre-aspirate volume' Value='10' />
						<Parameter Category='Volume' Name='Post-aspirate volume' Value='0.5' />
						<Parameter Category='Properties' Name='Liquid class' Value='96 disposable tip 50 - 180ul aq mix' />
						<Parameter Category='Properties' Name='Distance from well bottom' Value='0.2' />
						<Parameter Category='Properties' Name='Dynamic tip extension' Value='0' />
						<Parameter Category='Tip Touch' Name='Perform tip touch' Value='0' />
						<Parameter Category='Tip Touch' Name='Which sides to use for tip touch' Value='None' />
						<Parameter Category='Tip Touch' Name='Tip touch retract distance' Value='0' />
						<Parameter Category='Tip Touch' Name='Tip touch horizontal offset' Value='0' />
						<Parameter Category='Properties' Name='Well selection' Value='&lt;?xml version=&apos;1.0&apos; encoding=&apos;ASCII&apos; ?&gt;
&lt;Velocity11 file=&apos;MetaData&apos; md5sum=&apos;6543b50eca2ed8c0ec774d51e47a8e12&apos; version=&apos;1.0&apos; &gt;
	&lt;WellSelection CanBe16QuadrantPattern=&apos;0&apos; CanBeLinked=&apos;0&apos; CanBeQuadrantPattern=&apos;0&apos; IsLinked=&apos;0&apos; IsQuadrantPattern=&apos;0&apos; OnlyOneSelection=&apos;0&apos; OverwriteHeadMode=&apos;0&apos; QuadrantPattern=&apos;0&apos; StartingQuadrant=&apos;1&apos; &gt;
		&lt;PipetteHeadMode Channels=&apos;0&apos; ColumnCount=&apos;1&apos; RowCount=&apos;8&apos; SubsetConfig=&apos;3&apos; SubsetType=&apos;1&apos; TipType=&apos;0&apos; /&gt;
		&lt;Wells &gt;
			&lt;Well Column=&apos;0&apos; Row=&apos;0&apos; /&gt;
		&lt;/Wells&gt;
	&lt;/WellSelection&gt;
&lt;/Velocity11&gt;' />
						<Parameter Category='Properties' Name='Pipette technique' Value='' />
						<Parameter Category='Task Description' Name='Task number' Value='5' />
						<Parameter Category='Task Description' Name='Task description' Value='Aspirate (Bravo)' />
						<Parameter Category='Task Description' Name='Use default task description' Value='1' />
					</Parameters>
					<PipetteHead AssayMap='0' Disposable='1' HasTips='1' MaxRange='251' MinRange='-41' Name='96LT, 200 �L Series III' >
						<PipetteHeadMode Channels='0' ColumnCount='7' RowCount='8' SubsetConfig='3' SubsetType='3' TipType='0' />
					</PipetteHead>
				</Task>
				<Task Name='Bravo::secondary::Dispense' Task_Type='2' >
					<Enable_Backup >0</Enable_Backup>
					<Task_Disabled >0</Task_Disabled>
					<Task_Skipped >0</Task_Skipped>
					<Has_Breakpoint >0</Has_Breakpoint>
					<Advanced_Settings >
						<Setting Name='Estimated time' Value='14' />
					</Advanced_Settings>
					<TaskScript Name='TaskScript' Value='print(&quot;Dispensing &quot; +task.Volume + &quot;ul from &quot; + task.Wellselection)' />
					<Parameters >
						<Parameter Category='' Name='Location, plate' Value='Cleanup Plate' />
						<Parameter Category='' Name='Location, location' Value='4' />
						<Parameter Category='Volume' Name='Empty tips' Value='1' />
						<Parameter Category='Volume' Name='Volume' Value='100' />
						<Parameter Category='Volume' Name='Blowout volume' Value='0' />
						<Parameter Category='Properties' Name='Liquid class' Value='96 disposable tip 50 - 180ul aq' />
						<Parameter Category='Properties' Name='Distance from well bottom' Value='4' />
						<Parameter Category='Properties' Name='Dynamic tip retraction' Value='0' />
						<Parameter Category='Tip Touch' Name='Perform tip touch' Value='1' />
						<Parameter Category='Tip Touch' Name='Which sides to use for tip touch' Value='None' />
						<Parameter Category='Tip Touch' Name='Tip touch retract distance' Value='0' />
						<Parameter Category='Tip Touch' Name='Tip touch horizontal offset' Value='0' />
						<Parameter Category='Properties' Name='Well selection' Value='&lt;?xml version=&apos;1.0&apos; encoding=&apos;ASCII&apos; ?&gt;
&lt;Velocity11 file=&apos;MetaData&apos; md5sum=&apos;6543b50eca2ed8c0ec774d51e47a8e12&apos; version=&apos;1.0&apos; &gt;
	&lt;WellSelection CanBe16QuadrantPattern=&apos;0&apos; CanBeLinked=&apos;0&apos; CanBeQuadrantPattern=&apos;0&apos; IsLinked=&apos;0&apos; IsQuadrantPattern=&apos;0&apos; OnlyOneSelection=&apos;0&apos; OverwriteHeadMode=&apos;0&apos; QuadrantPattern=&apos;0&apos; StartingQuadrant=&apos;1&apos; &gt;
		&lt;PipetteHeadMode Channels=&apos;0&apos; ColumnCount=&apos;1&apos; RowCount=&apos;8&apos; SubsetConfig=&apos;3&apos; SubsetType=&apos;1&apos; TipType=&apos;0&apos; /&gt;
		&lt;Wells &gt;
			&lt;Well Column=&apos;0&apos; Row=&apos;0&apos; /&gt;
		&lt;/Wells&gt;
	&lt;/WellSelection&gt;
&lt;/Velocity11&gt;' />
						<Parameter Category='Properties' Name='Pipette technique' Value='' />
						<Parameter Category='Task Description' Name='Task number' Value='6' />
						<Parameter Category='Task Description' Name='Task description' Value='Dispense (Bravo)' />
						<Parameter Category='Task Description' Name='Use default task description' Value='1' />
					</Parameters>
					<PipetteHead AssayMap='0' Disposable='1' HasTips='1' MaxRange='251' MinRange='-41' Name='96LT, 200 �L Series III' >
						<PipetteHeadMode Channels='0' ColumnCount='7' RowCount='8' SubsetConfig='3' SubsetType='3' TipType='0' />
					</PipetteHead>
				</Task>
				<Task Name='Bravo::secondary::Mix [Dual Height]' Task_Type='4096' >
					<Enable_Backup >0</Enable_Backup>
					<Task_Disabled >0</Task_Disabled>
					<Task_Skipped >0</Task_Skipped>
					<Has_Breakpoint >0</Has_Breakpoint>
					<Advanced_Settings >
						<Setting Name='Estimated time' Value='109' />
					</Advanced_Settings>
					<TaskScript Name='TaskScript' Value='print(&quot;Mixing &quot; +task.Volume + &quot;ul in well  &quot; + task.Wellselection)' />
					<Parameters >
						<Parameter Category='' Name='Location, plate' Value='Cleanup Plate' />
						<Parameter Category='' Name='Location, location' Value='4' />
						<Parameter Category='Volume' Name='Volume' Value='150' />
						<Parameter Category='Volume' Name='Pre-aspirate volume' Value='0' />
						<Parameter Category='Volume' Name='Blowout volume' Value='0' />
						<Parameter Category='Properties' Name='Liquid class' Value='Bead Mixing' />
						<Parameter Category='Properties' Name='Mix cycles' Value='25' />
						<Parameter Category='Properties' Name='Dynamic tip extension' Value='0' />
						<Parameter Category='Distance From Well Bottom' Name='Aspirate distance' Value='0.5' />
						<Parameter Category='Distance From Well Bottom' Name='Dispense at different distance' Value='1' />
						<Parameter Category='Distance From Well Bottom' Name='Dispense distance' Value='2' />
						<Parameter Category='Tip Touch' Name='Perform tip touch' Value='0' />
						<Parameter Category='Tip Touch' Name='Which sides to use for tip touch' Value='None' />
						<Parameter Category='Tip Touch' Name='Tip touch retract distance' Value='0' />
						<Parameter Category='Tip Touch' Name='Tip touch horizontal offset' Value='0' />
						<Parameter Category='Properties' Name='Well selection' Value='&lt;?xml version=&apos;1.0&apos; encoding=&apos;ASCII&apos; ?&gt;
&lt;Velocity11 file=&apos;MetaData&apos; md5sum=&apos;6543b50eca2ed8c0ec774d51e47a8e12&apos; version=&apos;1.0&apos; &gt;
	&lt;WellSelection CanBe16QuadrantPattern=&apos;0&apos; CanBeLinked=&apos;0&apos; CanBeQuadrantPattern=&apos;0&apos; IsLinked=&apos;0&apos; IsQuadrantPattern=&apos;0&apos; OnlyOneSelection=&apos;0&apos; OverwriteHeadMode=&apos;0&apos; QuadrantPattern=&apos;0&apos; StartingQuadrant=&apos;1&apos; &gt;
		&lt;PipetteHeadMode Channels=&apos;0&apos; ColumnCount=&apos;1&apos; RowCount=&apos;8&apos; SubsetConfig=&apos;3&apos; SubsetType=&apos;1&apos; TipType=&apos;0&apos; /&gt;
		&lt;Wells &gt;
			&lt;Well Column=&apos;0&apos; Row=&apos;0&apos; /&gt;
		&lt;/Wells&gt;
	&lt;/WellSelection&gt;
&lt;/Velocity11&gt;' />
						<Parameter Category='Properties' Name='Pipette technique' Value='' />
						<Parameter Category='Task Description' Name='Task number' Value='7' />
						<Parameter Category='Task Description' Name='Task description' Value='Mix (Bravo)' />
						<Parameter Category='Task Description' Name='Use default task description' Value='1' />
					</Parameters>
					<PipetteHead AssayMap='0' Disposable='1' HasTips='1' MaxRange='251' MinRange='-41' Name='96LT, 200 �L Series III' >
						<PipetteHeadMode Channels='0' ColumnCount='7' RowCount='8' SubsetConfig='3' SubsetType='3' TipType='0' />
					</PipetteHead>
				</Task>
				<Task Name='Bravo::secondary::Mix [Dual Height]' Task_Type='4096' >
					<Enable_Backup >0</Enable_Backup>
					<Task_Disabled >0</Task_Disabled>
					<Task_Skipped >0</Task_Skipped>
					<Has_Breakpoint >0</Has_Breakpoint>
					<Advanced_Settings >
						<Setting Name='Estimated time' Value='81' />
					</Advanced_Settings>
					<TaskScript Name='TaskScript' Value='print(&quot;Mixing &quot; +task.Volume + &quot;ul in well  &quot; + task.Wellselection)' />
					<Parameters >
						<Parameter Category='' Name='Location, plate' Value='Cleanup Plate' />
						<Parameter Category='' Name='Location, location' Value='4' />
						<Parameter Category='Volume' Name='Volume' Value='150' />
						<Parameter Category='Volume' Name='Pre-aspirate volume' Value='0' />
						<Parameter Category='Volume' Name='Blowout volume' Value='0' />
						<Parameter Category='Properties' Name='Liquid class' Value='Capture Mix 2' />
						<Parameter Category='Properties' Name='Mix cycles' Value='1' />
						<Parameter Category='Properties' Name='Dynamic tip extension' Value='0' />
						<Parameter Category='Distance From Well Bottom' Name='Aspirate distance' Value='0.5' />
						<Parameter Category='Distance From Well Bottom' Name='Dispense at different distance' Value='1' />
						<Parameter Category='Distance From Well Bottom' Name='Dispense distance' Value='2' />
						<Parameter Category='Tip Touch' Name='Perform tip touch' Value='1' />
						<Parameter Category='Tip Touch' Name='Which sides to use for tip touch' Value='None' />
						<Parameter Category='Tip Touch' Name='Tip touch retract distance' Value='-1' />
						<Parameter Category='Tip Touch' Name='Tip touch horizontal offset' Value='0' />
						<Parameter Category='Properties' Name='Well selection' Value='&lt;?xml version=&apos;1.0&apos; encoding=&apos;ASCII&apos; ?&gt;
&lt;Velocity11 file=&apos;MetaData&apos; md5sum=&apos;6543b50eca2ed8c0ec774d51e47a8e12&apos; version=&apos;1.0&apos; &gt;
	&lt;WellSelection CanBe16QuadrantPattern=&apos;0&apos; CanBeLinked=&apos;0&apos; CanBeQuadrantPattern=&apos;0&apos; IsLinked=&apos;0&apos; IsQuadrantPattern=&apos;0&apos; OnlyOneSelection=&apos;0&apos; OverwriteHeadMode=&apos;0&apos; QuadrantPattern=&apos;0&apos; StartingQuadrant=&apos;1&apos; &gt;
		&lt;PipetteHeadMode Channels=&apos;0&apos; ColumnCount=&apos;1&apos; RowCount=&apos;8&apos; SubsetConfig=&apos;3&apos; SubsetType=&apos;1&apos; TipType=&apos;0&apos; /&gt;
		&lt;Wells &gt;
			&lt;Well Column=&apos;0&apos; Row=&apos;0&apos; /&gt;
		&lt;/Wells&gt;
	&lt;/WellSelection&gt;
&lt;/Velocity11&gt;' />
						<Parameter Category='Properties' Name='Pipette technique' Value='' />
						<Parameter Category='Task Description' Name='Task number' Value='8' />
						<Parameter Category='Task Description' Name='Task description' Value='Mix (Bravo)' />
						<Parameter Category='Task Description' Name='Use default task description' Value='1' />
					</Parameters>
					<PipetteHead AssayMap='0' Disposable='1' HasTips='1' MaxRange='251' MinRange='-41' Name='96LT, 200 �L Series III' >
						<PipetteHeadMode Channels='0' ColumnCount='7' RowCount='8' SubsetConfig='3' SubsetType='3' TipType='0' />
					</PipetteHead>
				</Task>
				<Task Name='Bravo::secondary::Tips Off' Task_Type='32' >
					<Enable_Backup >0</Enable_Backup>
					<Task_Disabled >0</Task_Disabled>
					<Task_Skipped >0</Task_Skipped>
					<Has_Breakpoint >0</Has_Breakpoint>
					<Advanced_Settings >
						<Setting Name='Estimated time' Value='8' />
					</Advanced_Settings>
					<TaskScript Name='TaskScript' Value='//trick complier
task.skip();
/*
tips_off(columns_samples);

print(&quot;Taking tips off at &quot; + task.Wellselection)

//update tip img on frm
setDestBoxImg_96();
*/' />
					<Parameters >
						<Parameter Category='' Name='Location, plate' Value='8' />
						<Parameter Category='' Name='Location, location' Value='8' />
						<Parameter Category='Properties' Name='Allow automatic tracking of tip usage' Value='0' />
						<Parameter Category='Properties' Name='Mark tips as used' Value='0' />
						<Parameter Category='Properties' Name='Well selection' Value='&lt;?xml version=&apos;1.0&apos; encoding=&apos;ASCII&apos; ?&gt;
&lt;Velocity11 file=&apos;MetaData&apos; md5sum=&apos;9272116a2a4cfa2e085761708a272b41&apos; version=&apos;1.0&apos; &gt;
	&lt;WellSelection CanBe16QuadrantPattern=&apos;0&apos; CanBeLinked=&apos;0&apos; CanBeQuadrantPattern=&apos;0&apos; IsLinked=&apos;0&apos; IsQuadrantPattern=&apos;0&apos; OnlyOneSelection=&apos;0&apos; OverwriteHeadMode=&apos;0&apos; QuadrantPattern=&apos;0&apos; StartingQuadrant=&apos;1&apos; &gt;
		&lt;PipetteHeadMode Channels=&apos;0&apos; ColumnCount=&apos;1&apos; RowCount=&apos;8&apos; SubsetConfig=&apos;3&apos; SubsetType=&apos;1&apos; TipType=&apos;0&apos; /&gt;
		&lt;Wells &gt;
			&lt;Well Column=&apos;6&apos; Row=&apos;0&apos; /&gt;
		&lt;/Wells&gt;
	&lt;/WellSelection&gt;
&lt;/Velocity11&gt;' />
						<Parameter Category='Task Description' Name='Task number' Value='9' />
						<Parameter Category='Task Description' Name='Task description' Value='skiped' />
						<Parameter Category='Task Description' Name='Use default task description' Value='0' />
					</Parameters>
					<PipetteHead AssayMap='0' Disposable='1' HasTips='1' MaxRange='251' MinRange='-41' Name='96LT, 200 �L Series III' >
						<PipetteHeadMode Channels='0' ColumnCount='1' RowCount='8' SubsetConfig='3' SubsetType='1' TipType='0' />
					</PipetteHead>
				</Task>
				<Task Name='BuiltIn::Group End' >
					<Enable_Backup >0</Enable_Backup>
					<Task_Disabled >0</Task_Disabled>
					<Task_Skipped >0</Task_Skipped>
					<Has_Breakpoint >0</Has_Breakpoint>
					<Advanced_Settings />
					<TaskScript Name='TaskScript' Value='' />
					<Parameters >
						<Parameter Category='Task Description' Name='Task number' Value='10' />
						<Parameter Category='Task Description' Name='Task description' Value='End' />
						<Parameter Category='Task Description' Name='Use default task description' Value='0' />
					</Parameters>
				</Task>
				<Devices >
					<Device Device_Name='Bravo - 1' Location_Name='Default Location' />
				</Devices>
				<Parameters >
					<Parameter Name='Display confirmation' Value='Don&apos;t display' />
					<Parameter Name='2' Value='&lt;use default&gt;' />
					<Parameter Name='4' Value='&lt;use default&gt;' />
					<Parameter Name='5' Value='&lt;use default&gt;' />
					<Parameter Name='7' Value='&lt;use default&gt;' />
					<Parameter Name='8' Value='&lt;use default&gt;' />
				</Parameters>
				<Dependencies />
			</Pipette_Process>
			<Pipette_Process Name='EtOH Wash 1 Removal' >
				<Minimized >0</Minimized>
				<Task Name='BuiltIn::Group Begin' >
					<Enable_Backup >0</Enable_Backup>
					<Task_Disabled >0</Task_Disabled>
					<Task_Skipped >0</Task_Skipped>
					<Has_Breakpoint >0</Has_Breakpoint>
					<Advanced_Settings />
					<TaskScript Name='TaskScript' Value='' />
					<Parameters >
						<Parameter Category='Task Description' Name='Task number' Value='1' />
						<Parameter Category='Task Description' Name='Task description' Value='Remove EtOH' />
						<Parameter Category='Task Description' Name='Use default task description' Value='0' />
					</Parameters>
				</Task>
				<Task Name='Bravo::secondary::Set Head Mode' Task_Type='512' >
					<Enable_Backup >0</Enable_Backup>
					<Task_Disabled >0</Task_Disabled>
					<Task_Skipped >0</Task_Skipped>
					<Has_Breakpoint >0</Has_Breakpoint>
					<Advanced_Settings >
						<Setting Name='Estimated time' Value='0' />
					</Advanced_Settings>
					<TaskScript Name='TaskScript' Value='task.Headmode = head_mode;

print(&quot;The head mode is &quot; + task.Headmode)' />
					<Parameters >
						<Parameter Category='' Name='Head mode' Value='&lt;?xml version=&apos;1.0&apos; encoding=&apos;ASCII&apos; ?&gt;
&lt;Velocity11 file=&apos;MetaData&apos; md5sum=&apos;9132ba130c10b728fbff387cb5cb659a&apos; version=&apos;1.0&apos; &gt;
	&lt;PipetteHeadMode Channels=&apos;0&apos; ColumnCount=&apos;1&apos; RowCount=&apos;8&apos; SubsetConfig=&apos;3&apos; SubsetType=&apos;1&apos; TipType=&apos;0&apos; /&gt;
&lt;/Velocity11&gt;' />
						<Parameter Category='Task Description' Name='Task number' Value='2' />
						<Parameter Category='Task Description' Name='Task description' Value='Set Head Mode (Bravo)' />
						<Parameter Category='Task Description' Name='Use default task description' Value='1' />
					</Parameters>
					<PipetteHead AssayMap='0' Disposable='1' HasTips='1' MaxRange='251' MinRange='-41' Name='96LT, 200 �L Series III' >
						<PipetteHeadMode Channels='0' ColumnCount='1' RowCount='8' SubsetConfig='3' SubsetType='1' TipType='0' />
					</PipetteHead>
				</Task>
				<Task Name='Bravo::secondary::Tips On' Task_Type='16' >
					<Enable_Backup >0</Enable_Backup>
					<Task_Disabled >0</Task_Disabled>
					<Task_Skipped >0</Task_Skipped>
					<Has_Breakpoint >0</Has_Breakpoint>
					<Advanced_Settings >
						<Setting Name='Estimated time' Value='8' />
					</Advanced_Settings>
					<TaskScript Name='TaskScript' Value='//trick compiler
task.skip();

/*
tips_on(columns_samples);

print(&quot;Pressing tips on at &quot; + task.Wellselection)

//update tip img on frm
setSourceBoxImg_96();
*/' />
					<Parameters >
						<Parameter Category='' Name='Location, plate' Value='2' />
						<Parameter Category='' Name='Location, location' Value='2' />
						<Parameter Category='Properties' Name='Allow automatic tracking of tip usage' Value='0' />
						<Parameter Category='Properties' Name='Well selection' Value='&lt;?xml version=&apos;1.0&apos; encoding=&apos;ASCII&apos; ?&gt;
&lt;Velocity11 file=&apos;MetaData&apos; md5sum=&apos;002da509b9a40e292f225a4bbf9387e7&apos; version=&apos;1.0&apos; &gt;
	&lt;WellSelection CanBe16QuadrantPattern=&apos;0&apos; CanBeLinked=&apos;0&apos; CanBeQuadrantPattern=&apos;0&apos; IsLinked=&apos;0&apos; IsQuadrantPattern=&apos;0&apos; OnlyOneSelection=&apos;0&apos; OverwriteHeadMode=&apos;0&apos; QuadrantPattern=&apos;0&apos; StartingQuadrant=&apos;1&apos; &gt;
		&lt;PipetteHeadMode Channels=&apos;0&apos; ColumnCount=&apos;1&apos; RowCount=&apos;8&apos; SubsetConfig=&apos;3&apos; SubsetType=&apos;1&apos; TipType=&apos;0&apos; /&gt;
		&lt;Wells &gt;
			&lt;Well Column=&apos;3&apos; Row=&apos;0&apos; /&gt;
		&lt;/Wells&gt;
	&lt;/WellSelection&gt;
&lt;/Velocity11&gt;' />
						<Parameter Category='Task Description' Name='Task number' Value='3' />
						<Parameter Category='Task Description' Name='Task description' Value='skiped' />
						<Parameter Category='Task Description' Name='Use default task description' Value='0' />
					</Parameters>
					<PipetteHead AssayMap='0' Disposable='1' HasTips='1' MaxRange='251' MinRange='-41' Name='96LT, 200 �L Series III' >
						<PipetteHeadMode Channels='0' ColumnCount='1' RowCount='8' SubsetConfig='3' SubsetType='1' TipType='0' />
					</PipetteHead>
				</Task>
				<Task Name='BuiltIn::Reserve Location' >
					<Enable_Backup >0</Enable_Backup>
					<Task_Disabled >0</Task_Disabled>
					<Task_Skipped >0</Task_Skipped>
					<Has_Breakpoint >0</Has_Breakpoint>
					<Advanced_Settings />
					<TaskScript Name='TaskScript' Value='//tiny incu if testing
if(protocol_testing)
{
  task.Incubationtime = 10;
}' />
					<Parameters >
						<Parameter Category='Task Description' Name='Task number' Value='4' />
						<Parameter Category='Task Description' Name='Task description' Value='Reserve Location' />
						<Parameter Category='Task Description' Name='Use default task description' Value='1' />
						<Parameter Category='' Name='Location to use, plate' Value='Cleanup Plate' />
						<Parameter Category='' Name='Location to use, location' Value='7' />
						<Parameter Category='' Name='Reservation time' Value='30' />
					</Parameters>
				</Task>
				<Task Name='Bravo::secondary::Aspirate' Task_Type='1' >
					<Enable_Backup >0</Enable_Backup>
					<Task_Disabled >0</Task_Disabled>
					<Task_Skipped >0</Task_Skipped>
					<Has_Breakpoint >0</Has_Breakpoint>
					<Advanced_Settings >
						<Setting Name='Estimated time' Value='49' />
					</Advanced_Settings>
					<TaskScript Name='TaskScript' Value='print(&quot;Aspirating &quot; +task.Volume + &quot;ul from &quot; + task.Wellselection)' />
					<Parameters >
						<Parameter Category='' Name='Location, plate' Value='Cleanup Plate' />
						<Parameter Category='' Name='Location, location' Value='7' />
						<Parameter Category='Volume' Name='Volume' Value='170' />
						<Parameter Category='Volume' Name='Pre-aspirate volume' Value='2' />
						<Parameter Category='Volume' Name='Post-aspirate volume' Value='0.5' />
						<Parameter Category='Properties' Name='Liquid class' Value='Ethanol to waste' />
						<Parameter Category='Properties' Name='Distance from well bottom' Value='0' />
						<Parameter Category='Properties' Name='Dynamic tip extension' Value='0' />
						<Parameter Category='Tip Touch' Name='Perform tip touch' Value='0' />
						<Parameter Category='Tip Touch' Name='Which sides to use for tip touch' Value='None' />
						<Parameter Category='Tip Touch' Name='Tip touch retract distance' Value='0' />
						<Parameter Category='Tip Touch' Name='Tip touch horizontal offset' Value='0' />
						<Parameter Category='Properties' Name='Well selection' Value='&lt;?xml version=&apos;1.0&apos; encoding=&apos;ASCII&apos; ?&gt;
&lt;Velocity11 file=&apos;MetaData&apos; md5sum=&apos;6543b50eca2ed8c0ec774d51e47a8e12&apos; version=&apos;1.0&apos; &gt;
	&lt;WellSelection CanBe16QuadrantPattern=&apos;0&apos; CanBeLinked=&apos;0&apos; CanBeQuadrantPattern=&apos;0&apos; IsLinked=&apos;0&apos; IsQuadrantPattern=&apos;0&apos; OnlyOneSelection=&apos;0&apos; OverwriteHeadMode=&apos;0&apos; QuadrantPattern=&apos;0&apos; StartingQuadrant=&apos;1&apos; &gt;
		&lt;PipetteHeadMode Channels=&apos;0&apos; ColumnCount=&apos;1&apos; RowCount=&apos;8&apos; SubsetConfig=&apos;3&apos; SubsetType=&apos;1&apos; TipType=&apos;0&apos; /&gt;
		&lt;Wells &gt;
			&lt;Well Column=&apos;0&apos; Row=&apos;0&apos; /&gt;
		&lt;/Wells&gt;
	&lt;/WellSelection&gt;
&lt;/Velocity11&gt;' />
						<Parameter Category='Properties' Name='Pipette technique' Value='' />
						<Parameter Category='Task Description' Name='Task number' Value='5' />
						<Parameter Category='Task Description' Name='Task description' Value='Aspirate (Bravo)' />
						<Parameter Category='Task Description' Name='Use default task description' Value='1' />
					</Parameters>
					<PipetteHead AssayMap='0' Disposable='1' HasTips='1' MaxRange='251' MinRange='-41' Name='96LT, 200 �L Series III' >
						<PipetteHeadMode Channels='0' ColumnCount='7' RowCount='8' SubsetConfig='3' SubsetType='3' TipType='0' />
					</PipetteHead>
				</Task>
				<Task Name='Bravo::secondary::Dispense' Task_Type='2' >
					<Enable_Backup >0</Enable_Backup>
					<Task_Disabled >0</Task_Disabled>
					<Task_Skipped >0</Task_Skipped>
					<Has_Breakpoint >0</Has_Breakpoint>
					<Advanced_Settings >
						<Setting Name='Estimated time' Value='10' />
					</Advanced_Settings>
					<TaskScript Name='TaskScript' Value='print(&quot;Dispensing &quot; +task.Volume + &quot;ul from &quot; + task.Wellselection)' />
					<Parameters >
						<Parameter Category='' Name='Location, plate' Value='Waste' />
						<Parameter Category='' Name='Location, location' Value='&lt;auto-select&gt;' />
						<Parameter Category='Volume' Name='Empty tips' Value='1' />
						<Parameter Category='Volume' Name='Volume' Value='110' />
						<Parameter Category='Volume' Name='Blowout volume' Value='0' />
						<Parameter Category='Properties' Name='Liquid class' Value='Ethanol to waste' />
						<Parameter Category='Properties' Name='Distance from well bottom' Value='37' />
						<Parameter Category='Properties' Name='Dynamic tip retraction' Value='0' />
						<Parameter Category='Tip Touch' Name='Perform tip touch' Value='1' />
						<Parameter Category='Tip Touch' Name='Which sides to use for tip touch' Value='South/North' />
						<Parameter Category='Tip Touch' Name='Tip touch retract distance' Value='-1' />
						<Parameter Category='Tip Touch' Name='Tip touch horizontal offset' Value='0.1' />
						<Parameter Category='Properties' Name='Well selection' Value='&lt;?xml version=&apos;1.0&apos; encoding=&apos;ASCII&apos; ?&gt;
&lt;Velocity11 file=&apos;MetaData&apos; md5sum=&apos;6543b50eca2ed8c0ec774d51e47a8e12&apos; version=&apos;1.0&apos; &gt;
	&lt;WellSelection CanBe16QuadrantPattern=&apos;0&apos; CanBeLinked=&apos;0&apos; CanBeQuadrantPattern=&apos;0&apos; IsLinked=&apos;0&apos; IsQuadrantPattern=&apos;0&apos; OnlyOneSelection=&apos;0&apos; OverwriteHeadMode=&apos;0&apos; QuadrantPattern=&apos;0&apos; StartingQuadrant=&apos;1&apos; &gt;
		&lt;PipetteHeadMode Channels=&apos;0&apos; ColumnCount=&apos;1&apos; RowCount=&apos;8&apos; SubsetConfig=&apos;3&apos; SubsetType=&apos;1&apos; TipType=&apos;0&apos; /&gt;
		&lt;Wells &gt;
			&lt;Well Column=&apos;0&apos; Row=&apos;0&apos; /&gt;
		&lt;/Wells&gt;
	&lt;/WellSelection&gt;
&lt;/Velocity11&gt;' />
						<Parameter Category='Properties' Name='Pipette technique' Value='' />
						<Parameter Category='Task Description' Name='Task number' Value='6' />
						<Parameter Category='Task Description' Name='Task description' Value='Dispense (Bravo)' />
						<Parameter Category='Task Description' Name='Use default task description' Value='1' />
					</Parameters>
					<PipetteHead AssayMap='0' Disposable='1' HasTips='1' MaxRange='251' MinRange='-41' Name='96LT, 200 �L Series III' >
						<PipetteHeadMode Channels='0' ColumnCount='7' RowCount='8' SubsetConfig='3' SubsetType='3' TipType='0' />
					</PipetteHead>
				</Task>
				<Task Name='Bravo::secondary::Aspirate' Task_Type='1' >
					<Enable_Backup >0</Enable_Backup>
					<Task_Disabled >0</Task_Disabled>
					<Task_Skipped >0</Task_Skipped>
					<Has_Breakpoint >0</Has_Breakpoint>
					<Advanced_Settings >
						<Setting Name='Estimated time' Value='12' />
					</Advanced_Settings>
					<TaskScript Name='TaskScript' Value='print(&quot;Aspirating &quot; +task.Volume + &quot;ul from &quot; + task.Wellselection)' />
					<Parameters >
						<Parameter Category='' Name='Location, plate' Value='Cleanup Plate' />
						<Parameter Category='' Name='Location, location' Value='7' />
						<Parameter Category='Volume' Name='Volume' Value='20' />
						<Parameter Category='Volume' Name='Pre-aspirate volume' Value='2' />
						<Parameter Category='Volume' Name='Post-aspirate volume' Value='0.5' />
						<Parameter Category='Properties' Name='Liquid class' Value='Ethanol to waste' />
						<Parameter Category='Properties' Name='Distance from well bottom' Value='0' />
						<Parameter Category='Properties' Name='Dynamic tip extension' Value='0' />
						<Parameter Category='Tip Touch' Name='Perform tip touch' Value='0' />
						<Parameter Category='Tip Touch' Name='Which sides to use for tip touch' Value='None' />
						<Parameter Category='Tip Touch' Name='Tip touch retract distance' Value='0' />
						<Parameter Category='Tip Touch' Name='Tip touch horizontal offset' Value='0' />
						<Parameter Category='Properties' Name='Well selection' Value='&lt;?xml version=&apos;1.0&apos; encoding=&apos;ASCII&apos; ?&gt;
&lt;Velocity11 file=&apos;MetaData&apos; md5sum=&apos;6543b50eca2ed8c0ec774d51e47a8e12&apos; version=&apos;1.0&apos; &gt;
	&lt;WellSelection CanBe16QuadrantPattern=&apos;0&apos; CanBeLinked=&apos;0&apos; CanBeQuadrantPattern=&apos;0&apos; IsLinked=&apos;0&apos; IsQuadrantPattern=&apos;0&apos; OnlyOneSelection=&apos;0&apos; OverwriteHeadMode=&apos;0&apos; QuadrantPattern=&apos;0&apos; StartingQuadrant=&apos;1&apos; &gt;
		&lt;PipetteHeadMode Channels=&apos;0&apos; ColumnCount=&apos;1&apos; RowCount=&apos;8&apos; SubsetConfig=&apos;3&apos; SubsetType=&apos;1&apos; TipType=&apos;0&apos; /&gt;
		&lt;Wells &gt;
			&lt;Well Column=&apos;0&apos; Row=&apos;0&apos; /&gt;
		&lt;/Wells&gt;
	&lt;/WellSelection&gt;
&lt;/Velocity11&gt;' />
						<Parameter Category='Properties' Name='Pipette technique' Value='' />
						<Parameter Category='Task Description' Name='Task number' Value='7' />
						<Parameter Category='Task Description' Name='Task description' Value='Aspirate (Bravo)' />
						<Parameter Category='Task Description' Name='Use default task description' Value='1' />
					</Parameters>
					<PipetteHead AssayMap='0' Disposable='1' HasTips='1' MaxRange='251' MinRange='-41' Name='96LT, 200 �L Series III' >
						<PipetteHeadMode Channels='0' ColumnCount='7' RowCount='8' SubsetConfig='3' SubsetType='3' TipType='0' />
					</PipetteHead>
				</Task>
				<Task Name='Bravo::secondary::Dispense' Task_Type='2' >
					<Enable_Backup >0</Enable_Backup>
					<Task_Disabled >0</Task_Disabled>
					<Task_Skipped >0</Task_Skipped>
					<Has_Breakpoint >0</Has_Breakpoint>
					<Advanced_Settings >
						<Setting Name='Estimated time' Value='9' />
					</Advanced_Settings>
					<TaskScript Name='TaskScript' Value='print(&quot;Dispensing &quot; +task.Volume + &quot;ul from &quot; + task.Wellselection)' />
					<Parameters >
						<Parameter Category='' Name='Location, plate' Value='Waste' />
						<Parameter Category='' Name='Location, location' Value='&lt;auto-select&gt;' />
						<Parameter Category='Volume' Name='Empty tips' Value='1' />
						<Parameter Category='Volume' Name='Volume' Value='110' />
						<Parameter Category='Volume' Name='Blowout volume' Value='0' />
						<Parameter Category='Properties' Name='Liquid class' Value='Ethanol to waste' />
						<Parameter Category='Properties' Name='Distance from well bottom' Value='37' />
						<Parameter Category='Properties' Name='Dynamic tip retraction' Value='0' />
						<Parameter Category='Tip Touch' Name='Perform tip touch' Value='1' />
						<Parameter Category='Tip Touch' Name='Which sides to use for tip touch' Value='South/North' />
						<Parameter Category='Tip Touch' Name='Tip touch retract distance' Value='-1' />
						<Parameter Category='Tip Touch' Name='Tip touch horizontal offset' Value='0.1' />
						<Parameter Category='Properties' Name='Well selection' Value='&lt;?xml version=&apos;1.0&apos; encoding=&apos;ASCII&apos; ?&gt;
&lt;Velocity11 file=&apos;MetaData&apos; md5sum=&apos;6543b50eca2ed8c0ec774d51e47a8e12&apos; version=&apos;1.0&apos; &gt;
	&lt;WellSelection CanBe16QuadrantPattern=&apos;0&apos; CanBeLinked=&apos;0&apos; CanBeQuadrantPattern=&apos;0&apos; IsLinked=&apos;0&apos; IsQuadrantPattern=&apos;0&apos; OnlyOneSelection=&apos;0&apos; OverwriteHeadMode=&apos;0&apos; QuadrantPattern=&apos;0&apos; StartingQuadrant=&apos;1&apos; &gt;
		&lt;PipetteHeadMode Channels=&apos;0&apos; ColumnCount=&apos;1&apos; RowCount=&apos;8&apos; SubsetConfig=&apos;3&apos; SubsetType=&apos;1&apos; TipType=&apos;0&apos; /&gt;
		&lt;Wells &gt;
			&lt;Well Column=&apos;0&apos; Row=&apos;0&apos; /&gt;
		&lt;/Wells&gt;
	&lt;/WellSelection&gt;
&lt;/Velocity11&gt;' />
						<Parameter Category='Properties' Name='Pipette technique' Value='' />
						<Parameter Category='Task Description' Name='Task number' Value='8' />
						<Parameter Category='Task Description' Name='Task description' Value='Dispense (Bravo)' />
						<Parameter Category='Task Description' Name='Use default task description' Value='1' />
					</Parameters>
					<PipetteHead AssayMap='0' Disposable='1' HasTips='1' MaxRange='251' MinRange='-41' Name='96LT, 200 �L Series III' >
						<PipetteHeadMode Channels='0' ColumnCount='7' RowCount='8' SubsetConfig='3' SubsetType='3' TipType='0' />
					</PipetteHead>
				</Task>
				<Task Name='BuiltIn::User Message' >
					<Enable_Backup >0</Enable_Backup>
					<Task_Disabled >0</Task_Disabled>
					<Task_Skipped >0</Task_Skipped>
					<Has_Breakpoint >0</Has_Breakpoint>
					<Advanced_Settings >
						<Setting Name='Estimated time' Value='10' />
					</Advanced_Settings>
					<TaskScript Name='TaskScript' Value='tips_off_check(columns_samples)

update_status(&quot;Transferring aliquotted Stop Solution Mix to reaction plate&quot;)' />
					<Parameters >
						<Parameter Category='' Name='Title' Value='' />
						<Parameter Category='' Name='Body' Value='' />
						<Parameter Category='' Name='Only show the first time' Value='' />
						<Parameter Category='' Name='Display dialog box' Value='1' />
						<Parameter Category='' Name='Pause process' Value='1' />
						<Parameter Category='' Name='Email' Value='0' />
						<Parameter Category='' Name='Twitter message' Value='0' />
						<Parameter Category='Scripting variable data entry' Name='User data entry into variable' Value='0' />
						<Parameter Category='Scripting variable data entry' Name='Variable name' Value='' />
						<Parameter Category='Task Description' Name='Task number' Value='9' />
						<Parameter Category='Task Description' Name='Task description' Value='Tip Check' />
						<Parameter Category='Task Description' Name='Use default task description' Value='0' />
					</Parameters>
				</Task>
				<Task Name='Bravo::secondary::Tips Off' Task_Type='32' >
					<Enable_Backup >0</Enable_Backup>
					<Task_Disabled >0</Task_Disabled>
					<Task_Skipped >0</Task_Skipped>
					<Has_Breakpoint >0</Has_Breakpoint>
					<Advanced_Settings >
						<Setting Name='Estimated time' Value='9' />
					</Advanced_Settings>
					<TaskScript Name='TaskScript' Value='
tips_off(columns_samples);

print(&quot;Taking tips off at &quot; + task.Wellselection)

//update tip img on frm
setDestBoxImg_96();
' />
					<Parameters >
						<Parameter Category='' Name='Location, plate' Value='8' />
						<Parameter Category='' Name='Location, location' Value='8' />
						<Parameter Category='Properties' Name='Allow automatic tracking of tip usage' Value='0' />
						<Parameter Category='Properties' Name='Mark tips as used' Value='0' />
						<Parameter Category='Properties' Name='Well selection' Value='&lt;?xml version=&apos;1.0&apos; encoding=&apos;ASCII&apos; ?&gt;
&lt;Velocity11 file=&apos;MetaData&apos; md5sum=&apos;55e9ea42546e2240c50663e74c735227&apos; version=&apos;1.0&apos; &gt;
	&lt;WellSelection CanBe16QuadrantPattern=&apos;0&apos; CanBeLinked=&apos;0&apos; CanBeQuadrantPattern=&apos;0&apos; IsLinked=&apos;0&apos; IsQuadrantPattern=&apos;0&apos; OnlyOneSelection=&apos;0&apos; OverwriteHeadMode=&apos;0&apos; QuadrantPattern=&apos;0&apos; StartingQuadrant=&apos;1&apos; &gt;
		&lt;PipetteHeadMode Channels=&apos;0&apos; ColumnCount=&apos;7&apos; RowCount=&apos;8&apos; SubsetConfig=&apos;3&apos; SubsetType=&apos;3&apos; TipType=&apos;0&apos; /&gt;
		&lt;Wells &gt;
			&lt;Well Column=&apos;0&apos; Row=&apos;0&apos; /&gt;
		&lt;/Wells&gt;
	&lt;/WellSelection&gt;
&lt;/Velocity11&gt;' />
						<Parameter Category='Task Description' Name='Task number' Value='10' />
						<Parameter Category='Task Description' Name='Task description' Value='Tips Off (Bravo)' />
						<Parameter Category='Task Description' Name='Use default task description' Value='1' />
					</Parameters>
					<PipetteHead AssayMap='0' Disposable='1' HasTips='1' MaxRange='251' MinRange='-41' Name='96LT, 200 �L Series III' >
						<PipetteHeadMode Channels='0' ColumnCount='7' RowCount='8' SubsetConfig='3' SubsetType='3' TipType='0' />
					</PipetteHead>
				</Task>
				<Task Name='BuiltIn::Group End' >
					<Enable_Backup >0</Enable_Backup>
					<Task_Disabled >0</Task_Disabled>
					<Task_Skipped >0</Task_Skipped>
					<Has_Breakpoint >0</Has_Breakpoint>
					<Advanced_Settings />
					<TaskScript Name='TaskScript' Value='' />
					<Parameters >
						<Parameter Category='Task Description' Name='Task number' Value='11' />
						<Parameter Category='Task Description' Name='Task description' Value='End' />
						<Parameter Category='Task Description' Name='Use default task description' Value='0' />
					</Parameters>
				</Task>
				<Devices >
					<Device Device_Name='Bravo - 1' Location_Name='Default Location' />
				</Devices>
				<Parameters >
					<Parameter Name='Display confirmation' Value='Don&apos;t display' />
					<Parameter Name='2' Value='&lt;use default&gt;' />
					<Parameter Name='4' Value='&lt;use default&gt;' />
					<Parameter Name='5' Value='&lt;use default&gt;' />
					<Parameter Name='7' Value='&lt;use default&gt;' />
					<Parameter Name='8' Value='&lt;use default&gt;' />
				</Parameters>
				<Dependencies />
			</Pipette_Process>
			<Pipette_Process Name='EtOH Wash 2 Addition' >
				<Minimized >0</Minimized>
				<Task Name='BuiltIn::Group Begin' >
					<Enable_Backup >0</Enable_Backup>
					<Task_Disabled >0</Task_Disabled>
					<Task_Skipped >0</Task_Skipped>
					<Has_Breakpoint >0</Has_Breakpoint>
					<Advanced_Settings />
					<TaskScript Name='TaskScript' Value='' />
					<Parameters >
						<Parameter Category='Task Description' Name='Task number' Value='1' />
						<Parameter Category='Task Description' Name='Task description' Value='Add EtOH' />
						<Parameter Category='Task Description' Name='Use default task description' Value='0' />
					</Parameters>
				</Task>
				<Task Name='Bravo::secondary::Set Head Mode' Task_Type='512' >
					<Enable_Backup >0</Enable_Backup>
					<Task_Disabled >0</Task_Disabled>
					<Task_Skipped >0</Task_Skipped>
					<Has_Breakpoint >0</Has_Breakpoint>
					<Advanced_Settings >
						<Setting Name='Estimated time' Value='0' />
					</Advanced_Settings>
					<TaskScript Name='TaskScript' Value='task.Headmode = head_mode;

print(&quot;The head mode is &quot; + task.Headmode)' />
					<Parameters >
						<Parameter Category='' Name='Head mode' Value='&lt;?xml version=&apos;1.0&apos; encoding=&apos;ASCII&apos; ?&gt;
&lt;Velocity11 file=&apos;MetaData&apos; md5sum=&apos;9132ba130c10b728fbff387cb5cb659a&apos; version=&apos;1.0&apos; &gt;
	&lt;PipetteHeadMode Channels=&apos;0&apos; ColumnCount=&apos;1&apos; RowCount=&apos;8&apos; SubsetConfig=&apos;3&apos; SubsetType=&apos;1&apos; TipType=&apos;0&apos; /&gt;
&lt;/Velocity11&gt;' />
						<Parameter Category='Task Description' Name='Task number' Value='2' />
						<Parameter Category='Task Description' Name='Task description' Value='Set Head Mode (Bravo)' />
						<Parameter Category='Task Description' Name='Use default task description' Value='1' />
					</Parameters>
					<PipetteHead AssayMap='0' Disposable='1' HasTips='1' MaxRange='251' MinRange='-41' Name='96LT, 200 �L Series III' >
						<PipetteHeadMode Channels='0' ColumnCount='1' RowCount='8' SubsetConfig='3' SubsetType='1' TipType='0' />
					</PipetteHead>
				</Task>
				<Task Name='BuiltIn::User Message' >
					<Enable_Backup >0</Enable_Backup>
					<Task_Disabled >0</Task_Disabled>
					<Task_Skipped >0</Task_Skipped>
					<Has_Breakpoint >0</Has_Breakpoint>
					<Advanced_Settings >
						<Setting Name='Estimated time' Value='11' />
					</Advanced_Settings>
					<TaskScript Name='TaskScript' Value='tips_on_check(columns_samples)

update_status(&quot;Transferring aliquotted Stop Solution Mix to reaction plate&quot;)' />
					<Parameters >
						<Parameter Category='' Name='Title' Value='' />
						<Parameter Category='' Name='Body' Value='' />
						<Parameter Category='' Name='Only show the first time' Value='' />
						<Parameter Category='' Name='Display dialog box' Value='1' />
						<Parameter Category='' Name='Pause process' Value='1' />
						<Parameter Category='' Name='Email' Value='0' />
						<Parameter Category='' Name='Twitter message' Value='0' />
						<Parameter Category='Scripting variable data entry' Name='User data entry into variable' Value='0' />
						<Parameter Category='Scripting variable data entry' Name='Variable name' Value='' />
						<Parameter Category='Task Description' Name='Task number' Value='3' />
						<Parameter Category='Task Description' Name='Task description' Value='Tip Check' />
						<Parameter Category='Task Description' Name='Use default task description' Value='0' />
					</Parameters>
				</Task>
				<Task Name='Bravo::secondary::Tips On' Task_Type='16' >
					<Enable_Backup >0</Enable_Backup>
					<Task_Disabled >0</Task_Disabled>
					<Task_Skipped >0</Task_Skipped>
					<Has_Breakpoint >0</Has_Breakpoint>
					<Advanced_Settings >
						<Setting Name='Estimated time' Value='10' />
					</Advanced_Settings>
					<TaskScript Name='TaskScript' Value='tips_on(columns_samples);

print(&quot;Pressing tips on at &quot; + task.Wellselection)

//update tip img on frm
setSourceBoxImg_96();
' />
					<Parameters >
						<Parameter Category='' Name='Location, plate' Value='2' />
						<Parameter Category='' Name='Location, location' Value='2' />
						<Parameter Category='Properties' Name='Allow automatic tracking of tip usage' Value='0' />
						<Parameter Category='Properties' Name='Well selection' Value='&lt;?xml version=&apos;1.0&apos; encoding=&apos;ASCII&apos; ?&gt;
&lt;Velocity11 file=&apos;MetaData&apos; md5sum=&apos;15f1bb86d5e72fc38f518ee61602e6e5&apos; version=&apos;1.0&apos; &gt;
	&lt;WellSelection CanBe16QuadrantPattern=&apos;0&apos; CanBeLinked=&apos;0&apos; CanBeQuadrantPattern=&apos;0&apos; IsLinked=&apos;0&apos; IsQuadrantPattern=&apos;0&apos; OnlyOneSelection=&apos;0&apos; OverwriteHeadMode=&apos;0&apos; QuadrantPattern=&apos;0&apos; StartingQuadrant=&apos;1&apos; &gt;
		&lt;PipetteHeadMode Channels=&apos;0&apos; ColumnCount=&apos;7&apos; RowCount=&apos;8&apos; SubsetConfig=&apos;3&apos; SubsetType=&apos;3&apos; TipType=&apos;0&apos; /&gt;
		&lt;Wells &gt;
			&lt;Well Column=&apos;5&apos; Row=&apos;0&apos; /&gt;
		&lt;/Wells&gt;
	&lt;/WellSelection&gt;
&lt;/Velocity11&gt;' />
						<Parameter Category='Task Description' Name='Task number' Value='4' />
						<Parameter Category='Task Description' Name='Task description' Value='Tips On (Bravo)' />
						<Parameter Category='Task Description' Name='Use default task description' Value='1' />
					</Parameters>
					<PipetteHead AssayMap='0' Disposable='1' HasTips='1' MaxRange='251' MinRange='-41' Name='96LT, 200 �L Series III' >
						<PipetteHeadMode Channels='0' ColumnCount='7' RowCount='8' SubsetConfig='3' SubsetType='3' TipType='0' />
					</PipetteHead>
				</Task>
				<Task Name='Bravo::secondary::Aspirate' Task_Type='1' >
					<Enable_Backup >0</Enable_Backup>
					<Task_Disabled >0</Task_Disabled>
					<Task_Skipped >0</Task_Skipped>
					<Has_Breakpoint >0</Has_Breakpoint>
					<Advanced_Settings >
						<Setting Name='Estimated time' Value='16' />
					</Advanced_Settings>
					<TaskScript Name='TaskScript' Value='print(&quot;Aspirating &quot; +task.Volume + &quot;ul from &quot; + task.Wellselection)' />
					<Parameters >
						<Parameter Category='' Name='Location, plate' Value='EtOH' />
						<Parameter Category='' Name='Location, location' Value='&lt;auto-select&gt;' />
						<Parameter Category='Volume' Name='Volume' Value='180' />
						<Parameter Category='Volume' Name='Pre-aspirate volume' Value='10' />
						<Parameter Category='Volume' Name='Post-aspirate volume' Value='0.5' />
						<Parameter Category='Properties' Name='Liquid class' Value='96 disposable tip 50 - 180ul aq mix' />
						<Parameter Category='Properties' Name='Distance from well bottom' Value='0.2' />
						<Parameter Category='Properties' Name='Dynamic tip extension' Value='0' />
						<Parameter Category='Tip Touch' Name='Perform tip touch' Value='0' />
						<Parameter Category='Tip Touch' Name='Which sides to use for tip touch' Value='None' />
						<Parameter Category='Tip Touch' Name='Tip touch retract distance' Value='0' />
						<Parameter Category='Tip Touch' Name='Tip touch horizontal offset' Value='0' />
						<Parameter Category='Properties' Name='Well selection' Value='&lt;?xml version=&apos;1.0&apos; encoding=&apos;ASCII&apos; ?&gt;
&lt;Velocity11 file=&apos;MetaData&apos; md5sum=&apos;55e9ea42546e2240c50663e74c735227&apos; version=&apos;1.0&apos; &gt;
	&lt;WellSelection CanBe16QuadrantPattern=&apos;0&apos; CanBeLinked=&apos;0&apos; CanBeQuadrantPattern=&apos;0&apos; IsLinked=&apos;0&apos; IsQuadrantPattern=&apos;0&apos; OnlyOneSelection=&apos;0&apos; OverwriteHeadMode=&apos;0&apos; QuadrantPattern=&apos;0&apos; StartingQuadrant=&apos;1&apos; &gt;
		&lt;PipetteHeadMode Channels=&apos;0&apos; ColumnCount=&apos;7&apos; RowCount=&apos;8&apos; SubsetConfig=&apos;3&apos; SubsetType=&apos;3&apos; TipType=&apos;0&apos; /&gt;
		&lt;Wells &gt;
			&lt;Well Column=&apos;0&apos; Row=&apos;0&apos; /&gt;
		&lt;/Wells&gt;
	&lt;/WellSelection&gt;
&lt;/Velocity11&gt;' />
						<Parameter Category='Properties' Name='Pipette technique' Value='' />
						<Parameter Category='Task Description' Name='Task number' Value='5' />
						<Parameter Category='Task Description' Name='Task description' Value='Aspirate (Bravo)' />
						<Parameter Category='Task Description' Name='Use default task description' Value='1' />
					</Parameters>
					<PipetteHead AssayMap='0' Disposable='1' HasTips='1' MaxRange='251' MinRange='-41' Name='96LT, 200 �L Series III' >
						<PipetteHeadMode Channels='0' ColumnCount='7' RowCount='8' SubsetConfig='3' SubsetType='3' TipType='0' />
					</PipetteHead>
				</Task>
				<Task Name='Bravo::secondary::Dispense' Task_Type='2' >
					<Enable_Backup >0</Enable_Backup>
					<Task_Disabled >0</Task_Disabled>
					<Task_Skipped >0</Task_Skipped>
					<Has_Breakpoint >0</Has_Breakpoint>
					<Advanced_Settings >
						<Setting Name='Estimated time' Value='26' />
					</Advanced_Settings>
					<TaskScript Name='TaskScript' Value='print(&quot;Dispensing &quot; +task.Volume + &quot;ul from &quot; + task.Wellselection)' />
					<Parameters >
						<Parameter Category='' Name='Location, plate' Value='Cleanup Plate' />
						<Parameter Category='' Name='Location, location' Value='4' />
						<Parameter Category='Volume' Name='Empty tips' Value='1' />
						<Parameter Category='Volume' Name='Volume' Value='100' />
						<Parameter Category='Volume' Name='Blowout volume' Value='0' />
						<Parameter Category='Properties' Name='Liquid class' Value='96 disposable tip 50 - 180ul aq' />
						<Parameter Category='Properties' Name='Distance from well bottom' Value='4' />
						<Parameter Category='Properties' Name='Dynamic tip retraction' Value='0' />
						<Parameter Category='Tip Touch' Name='Perform tip touch' Value='1' />
						<Parameter Category='Tip Touch' Name='Which sides to use for tip touch' Value='None' />
						<Parameter Category='Tip Touch' Name='Tip touch retract distance' Value='0' />
						<Parameter Category='Tip Touch' Name='Tip touch horizontal offset' Value='0' />
						<Parameter Category='Properties' Name='Well selection' Value='&lt;?xml version=&apos;1.0&apos; encoding=&apos;ASCII&apos; ?&gt;
&lt;Velocity11 file=&apos;MetaData&apos; md5sum=&apos;55e9ea42546e2240c50663e74c735227&apos; version=&apos;1.0&apos; &gt;
	&lt;WellSelection CanBe16QuadrantPattern=&apos;0&apos; CanBeLinked=&apos;0&apos; CanBeQuadrantPattern=&apos;0&apos; IsLinked=&apos;0&apos; IsQuadrantPattern=&apos;0&apos; OnlyOneSelection=&apos;0&apos; OverwriteHeadMode=&apos;0&apos; QuadrantPattern=&apos;0&apos; StartingQuadrant=&apos;1&apos; &gt;
		&lt;PipetteHeadMode Channels=&apos;0&apos; ColumnCount=&apos;7&apos; RowCount=&apos;8&apos; SubsetConfig=&apos;3&apos; SubsetType=&apos;3&apos; TipType=&apos;0&apos; /&gt;
		&lt;Wells &gt;
			&lt;Well Column=&apos;0&apos; Row=&apos;0&apos; /&gt;
		&lt;/Wells&gt;
	&lt;/WellSelection&gt;
&lt;/Velocity11&gt;' />
						<Parameter Category='Properties' Name='Pipette technique' Value='' />
						<Parameter Category='Task Description' Name='Task number' Value='6' />
						<Parameter Category='Task Description' Name='Task description' Value='Dispense (Bravo)' />
						<Parameter Category='Task Description' Name='Use default task description' Value='1' />
					</Parameters>
					<PipetteHead AssayMap='0' Disposable='1' HasTips='1' MaxRange='251' MinRange='-41' Name='96LT, 200 �L Series III' >
						<PipetteHeadMode Channels='0' ColumnCount='7' RowCount='8' SubsetConfig='3' SubsetType='3' TipType='0' />
					</PipetteHead>
				</Task>
				<Task Name='Bravo::secondary::Mix [Dual Height]' Task_Type='4096' >
					<Enable_Backup >0</Enable_Backup>
					<Task_Disabled >0</Task_Disabled>
					<Task_Skipped >0</Task_Skipped>
					<Has_Breakpoint >0</Has_Breakpoint>
					<Advanced_Settings >
						<Setting Name='Estimated time' Value='371' />
					</Advanced_Settings>
					<TaskScript Name='TaskScript' Value='print(&quot;Mixing &quot; +task.Volume + &quot;ul in well  &quot; + task.Wellselection)' />
					<Parameters >
						<Parameter Category='' Name='Location, plate' Value='Cleanup Plate' />
						<Parameter Category='' Name='Location, location' Value='4' />
						<Parameter Category='Volume' Name='Volume' Value='150' />
						<Parameter Category='Volume' Name='Pre-aspirate volume' Value='0' />
						<Parameter Category='Volume' Name='Blowout volume' Value='0' />
						<Parameter Category='Properties' Name='Liquid class' Value='Bead Mixing' />
						<Parameter Category='Properties' Name='Mix cycles' Value='20' />
						<Parameter Category='Properties' Name='Dynamic tip extension' Value='0' />
						<Parameter Category='Distance From Well Bottom' Name='Aspirate distance' Value='0.5' />
						<Parameter Category='Distance From Well Bottom' Name='Dispense at different distance' Value='1' />
						<Parameter Category='Distance From Well Bottom' Name='Dispense distance' Value='2' />
						<Parameter Category='Tip Touch' Name='Perform tip touch' Value='0' />
						<Parameter Category='Tip Touch' Name='Which sides to use for tip touch' Value='None' />
						<Parameter Category='Tip Touch' Name='Tip touch retract distance' Value='0' />
						<Parameter Category='Tip Touch' Name='Tip touch horizontal offset' Value='0' />
						<Parameter Category='Properties' Name='Well selection' Value='&lt;?xml version=&apos;1.0&apos; encoding=&apos;ASCII&apos; ?&gt;
&lt;Velocity11 file=&apos;MetaData&apos; md5sum=&apos;55e9ea42546e2240c50663e74c735227&apos; version=&apos;1.0&apos; &gt;
	&lt;WellSelection CanBe16QuadrantPattern=&apos;0&apos; CanBeLinked=&apos;0&apos; CanBeQuadrantPattern=&apos;0&apos; IsLinked=&apos;0&apos; IsQuadrantPattern=&apos;0&apos; OnlyOneSelection=&apos;0&apos; OverwriteHeadMode=&apos;0&apos; QuadrantPattern=&apos;0&apos; StartingQuadrant=&apos;1&apos; &gt;
		&lt;PipetteHeadMode Channels=&apos;0&apos; ColumnCount=&apos;7&apos; RowCount=&apos;8&apos; SubsetConfig=&apos;3&apos; SubsetType=&apos;3&apos; TipType=&apos;0&apos; /&gt;
		&lt;Wells &gt;
			&lt;Well Column=&apos;0&apos; Row=&apos;0&apos; /&gt;
		&lt;/Wells&gt;
	&lt;/WellSelection&gt;
&lt;/Velocity11&gt;' />
						<Parameter Category='Properties' Name='Pipette technique' Value='' />
						<Parameter Category='Task Description' Name='Task number' Value='7' />
						<Parameter Category='Task Description' Name='Task description' Value='Mix (Bravo)' />
						<Parameter Category='Task Description' Name='Use default task description' Value='1' />
					</Parameters>
					<PipetteHead AssayMap='0' Disposable='1' HasTips='1' MaxRange='251' MinRange='-41' Name='96LT, 200 �L Series III' >
						<PipetteHeadMode Channels='0' ColumnCount='7' RowCount='8' SubsetConfig='3' SubsetType='3' TipType='0' />
					</PipetteHead>
				</Task>
				<Task Name='Bravo::secondary::Mix [Dual Height]' Task_Type='4096' >
					<Enable_Backup >0</Enable_Backup>
					<Task_Disabled >0</Task_Disabled>
					<Task_Skipped >0</Task_Skipped>
					<Has_Breakpoint >0</Has_Breakpoint>
					<Advanced_Settings >
						<Setting Name='Estimated time' Value='89' />
					</Advanced_Settings>
					<TaskScript Name='TaskScript' Value='print(&quot;Mixing &quot; +task.Volume + &quot;ul in well  &quot; + task.Wellselection)' />
					<Parameters >
						<Parameter Category='' Name='Location, plate' Value='Cleanup Plate' />
						<Parameter Category='' Name='Location, location' Value='4' />
						<Parameter Category='Volume' Name='Volume' Value='150' />
						<Parameter Category='Volume' Name='Pre-aspirate volume' Value='0' />
						<Parameter Category='Volume' Name='Blowout volume' Value='0' />
						<Parameter Category='Properties' Name='Liquid class' Value='Capture Mix 2' />
						<Parameter Category='Properties' Name='Mix cycles' Value='1' />
						<Parameter Category='Properties' Name='Dynamic tip extension' Value='0' />
						<Parameter Category='Distance From Well Bottom' Name='Aspirate distance' Value='0.5' />
						<Parameter Category='Distance From Well Bottom' Name='Dispense at different distance' Value='1' />
						<Parameter Category='Distance From Well Bottom' Name='Dispense distance' Value='2' />
						<Parameter Category='Tip Touch' Name='Perform tip touch' Value='1' />
						<Parameter Category='Tip Touch' Name='Which sides to use for tip touch' Value='None' />
						<Parameter Category='Tip Touch' Name='Tip touch retract distance' Value='-1' />
						<Parameter Category='Tip Touch' Name='Tip touch horizontal offset' Value='0' />
						<Parameter Category='Properties' Name='Well selection' Value='&lt;?xml version=&apos;1.0&apos; encoding=&apos;ASCII&apos; ?&gt;
&lt;Velocity11 file=&apos;MetaData&apos; md5sum=&apos;6543b50eca2ed8c0ec774d51e47a8e12&apos; version=&apos;1.0&apos; &gt;
	&lt;WellSelection CanBe16QuadrantPattern=&apos;0&apos; CanBeLinked=&apos;0&apos; CanBeQuadrantPattern=&apos;0&apos; IsLinked=&apos;0&apos; IsQuadrantPattern=&apos;0&apos; OnlyOneSelection=&apos;0&apos; OverwriteHeadMode=&apos;0&apos; QuadrantPattern=&apos;0&apos; StartingQuadrant=&apos;1&apos; &gt;
		&lt;PipetteHeadMode Channels=&apos;0&apos; ColumnCount=&apos;1&apos; RowCount=&apos;8&apos; SubsetConfig=&apos;3&apos; SubsetType=&apos;1&apos; TipType=&apos;0&apos; /&gt;
		&lt;Wells &gt;
			&lt;Well Column=&apos;0&apos; Row=&apos;0&apos; /&gt;
		&lt;/Wells&gt;
	&lt;/WellSelection&gt;
&lt;/Velocity11&gt;' />
						<Parameter Category='Properties' Name='Pipette technique' Value='' />
						<Parameter Category='Task Description' Name='Task number' Value='8' />
						<Parameter Category='Task Description' Name='Task description' Value='Mix (Bravo)' />
						<Parameter Category='Task Description' Name='Use default task description' Value='1' />
					</Parameters>
					<PipetteHead AssayMap='0' Disposable='1' HasTips='1' MaxRange='251' MinRange='-41' Name='96LT, 200 �L Series III' >
						<PipetteHeadMode Channels='0' ColumnCount='7' RowCount='8' SubsetConfig='3' SubsetType='3' TipType='0' />
					</PipetteHead>
				</Task>
				<Task Name='Bravo::secondary::Tips Off' Task_Type='32' >
					<Enable_Backup >0</Enable_Backup>
					<Task_Disabled >0</Task_Disabled>
					<Task_Skipped >0</Task_Skipped>
					<Has_Breakpoint >0</Has_Breakpoint>
					<Advanced_Settings >
						<Setting Name='Estimated time' Value='8' />
					</Advanced_Settings>
					<TaskScript Name='TaskScript' Value='//trick complier
task.skip();
/*
tips_off(columns_samples);

print(&quot;Taking tips off at &quot; + task.Wellselection)

//update tip img on frm
setDestBoxImg_96();
*/' />
					<Parameters >
						<Parameter Category='' Name='Location, plate' Value='8' />
						<Parameter Category='' Name='Location, location' Value='8' />
						<Parameter Category='Properties' Name='Allow automatic tracking of tip usage' Value='0' />
						<Parameter Category='Properties' Name='Mark tips as used' Value='0' />
						<Parameter Category='Properties' Name='Well selection' Value='&lt;?xml version=&apos;1.0&apos; encoding=&apos;ASCII&apos; ?&gt;
&lt;Velocity11 file=&apos;MetaData&apos; md5sum=&apos;9272116a2a4cfa2e085761708a272b41&apos; version=&apos;1.0&apos; &gt;
	&lt;WellSelection CanBe16QuadrantPattern=&apos;0&apos; CanBeLinked=&apos;0&apos; CanBeQuadrantPattern=&apos;0&apos; IsLinked=&apos;0&apos; IsQuadrantPattern=&apos;0&apos; OnlyOneSelection=&apos;0&apos; OverwriteHeadMode=&apos;0&apos; QuadrantPattern=&apos;0&apos; StartingQuadrant=&apos;1&apos; &gt;
		&lt;PipetteHeadMode Channels=&apos;0&apos; ColumnCount=&apos;1&apos; RowCount=&apos;8&apos; SubsetConfig=&apos;3&apos; SubsetType=&apos;1&apos; TipType=&apos;0&apos; /&gt;
		&lt;Wells &gt;
			&lt;Well Column=&apos;6&apos; Row=&apos;0&apos; /&gt;
		&lt;/Wells&gt;
	&lt;/WellSelection&gt;
&lt;/Velocity11&gt;' />
						<Parameter Category='Task Description' Name='Task number' Value='9' />
						<Parameter Category='Task Description' Name='Task description' Value='skiped' />
						<Parameter Category='Task Description' Name='Use default task description' Value='0' />
					</Parameters>
					<PipetteHead AssayMap='0' Disposable='1' HasTips='1' MaxRange='251' MinRange='-41' Name='96LT, 200 �L Series III' >
						<PipetteHeadMode Channels='0' ColumnCount='1' RowCount='8' SubsetConfig='3' SubsetType='1' TipType='0' />
					</PipetteHead>
				</Task>
				<Task Name='BuiltIn::Group End' >
					<Enable_Backup >0</Enable_Backup>
					<Task_Disabled >0</Task_Disabled>
					<Task_Skipped >0</Task_Skipped>
					<Has_Breakpoint >0</Has_Breakpoint>
					<Advanced_Settings />
					<TaskScript Name='TaskScript' Value='' />
					<Parameters >
						<Parameter Category='Task Description' Name='Task number' Value='10' />
						<Parameter Category='Task Description' Name='Task description' Value='End' />
						<Parameter Category='Task Description' Name='Use default task description' Value='0' />
					</Parameters>
				</Task>
				<Devices >
					<Device Device_Name='Bravo - 1' Location_Name='Default Location' />
				</Devices>
				<Parameters >
					<Parameter Name='Display confirmation' Value='Don&apos;t display' />
					<Parameter Name='2' Value='&lt;use default&gt;' />
					<Parameter Name='4' Value='&lt;use default&gt;' />
					<Parameter Name='5' Value='&lt;use default&gt;' />
					<Parameter Name='7' Value='&lt;use default&gt;' />
					<Parameter Name='8' Value='&lt;use default&gt;' />
				</Parameters>
				<Dependencies />
			</Pipette_Process>
			<Pipette_Process Name='EtOH Wash 2 Removal' >
				<Minimized >0</Minimized>
				<Task Name='BuiltIn::Group Begin' >
					<Enable_Backup >0</Enable_Backup>
					<Task_Disabled >0</Task_Disabled>
					<Task_Skipped >0</Task_Skipped>
					<Has_Breakpoint >0</Has_Breakpoint>
					<Advanced_Settings />
					<TaskScript Name='TaskScript' Value='' />
					<Parameters >
						<Parameter Category='Task Description' Name='Task number' Value='1' />
						<Parameter Category='Task Description' Name='Task description' Value='Remove EtOH' />
						<Parameter Category='Task Description' Name='Use default task description' Value='0' />
					</Parameters>
				</Task>
				<Task Name='Bravo::secondary::Set Head Mode' Task_Type='512' >
					<Enable_Backup >0</Enable_Backup>
					<Task_Disabled >0</Task_Disabled>
					<Task_Skipped >0</Task_Skipped>
					<Has_Breakpoint >0</Has_Breakpoint>
					<Advanced_Settings >
						<Setting Name='Estimated time' Value='0' />
					</Advanced_Settings>
					<TaskScript Name='TaskScript' Value='task.Headmode = head_mode;

print(&quot;The head mode is &quot; + task.Headmode)' />
					<Parameters >
						<Parameter Category='' Name='Head mode' Value='&lt;?xml version=&apos;1.0&apos; encoding=&apos;ASCII&apos; ?&gt;
&lt;Velocity11 file=&apos;MetaData&apos; md5sum=&apos;9132ba130c10b728fbff387cb5cb659a&apos; version=&apos;1.0&apos; &gt;
	&lt;PipetteHeadMode Channels=&apos;0&apos; ColumnCount=&apos;1&apos; RowCount=&apos;8&apos; SubsetConfig=&apos;3&apos; SubsetType=&apos;1&apos; TipType=&apos;0&apos; /&gt;
&lt;/Velocity11&gt;' />
						<Parameter Category='Task Description' Name='Task number' Value='2' />
						<Parameter Category='Task Description' Name='Task description' Value='Set Head Mode (Bravo)' />
						<Parameter Category='Task Description' Name='Use default task description' Value='1' />
					</Parameters>
					<PipetteHead AssayMap='0' Disposable='1' HasTips='1' MaxRange='251' MinRange='-41' Name='96LT, 200 �L Series III' >
						<PipetteHeadMode Channels='0' ColumnCount='1' RowCount='8' SubsetConfig='3' SubsetType='1' TipType='0' />
					</PipetteHead>
				</Task>
				<Task Name='Bravo::secondary::Tips On' Task_Type='16' >
					<Enable_Backup >0</Enable_Backup>
					<Task_Disabled >0</Task_Disabled>
					<Task_Skipped >0</Task_Skipped>
					<Has_Breakpoint >0</Has_Breakpoint>
					<Advanced_Settings >
						<Setting Name='Estimated time' Value='8' />
					</Advanced_Settings>
					<TaskScript Name='TaskScript' Value='//trick compiler
task.skip();

/*
tips_on(columns_samples);

print(&quot;Pressing tips on at &quot; + task.Wellselection)

//update tip img on frm
setSourceBoxImg_96();
*/' />
					<Parameters >
						<Parameter Category='' Name='Location, plate' Value='2' />
						<Parameter Category='' Name='Location, location' Value='2' />
						<Parameter Category='Properties' Name='Allow automatic tracking of tip usage' Value='0' />
						<Parameter Category='Properties' Name='Well selection' Value='&lt;?xml version=&apos;1.0&apos; encoding=&apos;ASCII&apos; ?&gt;
&lt;Velocity11 file=&apos;MetaData&apos; md5sum=&apos;002da509b9a40e292f225a4bbf9387e7&apos; version=&apos;1.0&apos; &gt;
	&lt;WellSelection CanBe16QuadrantPattern=&apos;0&apos; CanBeLinked=&apos;0&apos; CanBeQuadrantPattern=&apos;0&apos; IsLinked=&apos;0&apos; IsQuadrantPattern=&apos;0&apos; OnlyOneSelection=&apos;0&apos; OverwriteHeadMode=&apos;0&apos; QuadrantPattern=&apos;0&apos; StartingQuadrant=&apos;1&apos; &gt;
		&lt;PipetteHeadMode Channels=&apos;0&apos; ColumnCount=&apos;1&apos; RowCount=&apos;8&apos; SubsetConfig=&apos;3&apos; SubsetType=&apos;1&apos; TipType=&apos;0&apos; /&gt;
		&lt;Wells &gt;
			&lt;Well Column=&apos;3&apos; Row=&apos;0&apos; /&gt;
		&lt;/Wells&gt;
	&lt;/WellSelection&gt;
&lt;/Velocity11&gt;' />
						<Parameter Category='Task Description' Name='Task number' Value='3' />
						<Parameter Category='Task Description' Name='Task description' Value='skiped' />
						<Parameter Category='Task Description' Name='Use default task description' Value='0' />
					</Parameters>
					<PipetteHead AssayMap='0' Disposable='1' HasTips='1' MaxRange='251' MinRange='-41' Name='96LT, 200 �L Series III' >
						<PipetteHeadMode Channels='0' ColumnCount='1' RowCount='8' SubsetConfig='3' SubsetType='1' TipType='0' />
					</PipetteHead>
				</Task>
				<Task Name='BuiltIn::Reserve Location' >
					<Enable_Backup >0</Enable_Backup>
					<Task_Disabled >0</Task_Disabled>
					<Task_Skipped >0</Task_Skipped>
					<Has_Breakpoint >0</Has_Breakpoint>
					<Advanced_Settings />
					<TaskScript Name='TaskScript' Value='//tiny incu if testing
if(protocol_testing)
{
  task.Incubationtime = 10;
}' />
					<Parameters >
						<Parameter Category='Task Description' Name='Task number' Value='4' />
						<Parameter Category='Task Description' Name='Task description' Value='Reserve Location' />
						<Parameter Category='Task Description' Name='Use default task description' Value='1' />
						<Parameter Category='' Name='Location to use, plate' Value='Cleanup Plate' />
						<Parameter Category='' Name='Location to use, location' Value='7' />
						<Parameter Category='' Name='Reservation time' Value='30' />
					</Parameters>
				</Task>
				<Task Name='Bravo::secondary::Aspirate' Task_Type='1' >
					<Enable_Backup >0</Enable_Backup>
					<Task_Disabled >0</Task_Disabled>
					<Task_Skipped >0</Task_Skipped>
					<Has_Breakpoint >0</Has_Breakpoint>
					<Advanced_Settings >
						<Setting Name='Estimated time' Value='41' />
					</Advanced_Settings>
					<TaskScript Name='TaskScript' Value='print(&quot;Aspirating &quot; +task.Volume + &quot;ul from &quot; + task.Wellselection)' />
					<Parameters >
						<Parameter Category='' Name='Location, plate' Value='Cleanup Plate' />
						<Parameter Category='' Name='Location, location' Value='7' />
						<Parameter Category='Volume' Name='Volume' Value='170' />
						<Parameter Category='Volume' Name='Pre-aspirate volume' Value='2' />
						<Parameter Category='Volume' Name='Post-aspirate volume' Value='0.5' />
						<Parameter Category='Properties' Name='Liquid class' Value='Ethanol to waste' />
						<Parameter Category='Properties' Name='Distance from well bottom' Value='0' />
						<Parameter Category='Properties' Name='Dynamic tip extension' Value='0' />
						<Parameter Category='Tip Touch' Name='Perform tip touch' Value='0' />
						<Parameter Category='Tip Touch' Name='Which sides to use for tip touch' Value='None' />
						<Parameter Category='Tip Touch' Name='Tip touch retract distance' Value='0' />
						<Parameter Category='Tip Touch' Name='Tip touch horizontal offset' Value='0' />
						<Parameter Category='Properties' Name='Well selection' Value='&lt;?xml version=&apos;1.0&apos; encoding=&apos;ASCII&apos; ?&gt;
&lt;Velocity11 file=&apos;MetaData&apos; md5sum=&apos;55e9ea42546e2240c50663e74c735227&apos; version=&apos;1.0&apos; &gt;
	&lt;WellSelection CanBe16QuadrantPattern=&apos;0&apos; CanBeLinked=&apos;0&apos; CanBeQuadrantPattern=&apos;0&apos; IsLinked=&apos;0&apos; IsQuadrantPattern=&apos;0&apos; OnlyOneSelection=&apos;0&apos; OverwriteHeadMode=&apos;0&apos; QuadrantPattern=&apos;0&apos; StartingQuadrant=&apos;1&apos; &gt;
		&lt;PipetteHeadMode Channels=&apos;0&apos; ColumnCount=&apos;7&apos; RowCount=&apos;8&apos; SubsetConfig=&apos;3&apos; SubsetType=&apos;3&apos; TipType=&apos;0&apos; /&gt;
		&lt;Wells &gt;
			&lt;Well Column=&apos;0&apos; Row=&apos;0&apos; /&gt;
		&lt;/Wells&gt;
	&lt;/WellSelection&gt;
&lt;/Velocity11&gt;' />
						<Parameter Category='Properties' Name='Pipette technique' Value='' />
						<Parameter Category='Task Description' Name='Task number' Value='5' />
						<Parameter Category='Task Description' Name='Task description' Value='Aspirate (Bravo)' />
						<Parameter Category='Task Description' Name='Use default task description' Value='1' />
					</Parameters>
					<PipetteHead AssayMap='0' Disposable='1' HasTips='1' MaxRange='251' MinRange='-41' Name='96LT, 200 �L Series III' >
						<PipetteHeadMode Channels='0' ColumnCount='7' RowCount='8' SubsetConfig='3' SubsetType='3' TipType='0' />
					</PipetteHead>
				</Task>
				<Task Name='Bravo::secondary::Dispense' Task_Type='2' >
					<Enable_Backup >0</Enable_Backup>
					<Task_Disabled >0</Task_Disabled>
					<Task_Skipped >0</Task_Skipped>
					<Has_Breakpoint >0</Has_Breakpoint>
					<Advanced_Settings >
						<Setting Name='Estimated time' Value='10' />
					</Advanced_Settings>
					<TaskScript Name='TaskScript' Value='print(&quot;Dispensing &quot; +task.Volume + &quot;ul from &quot; + task.Wellselection)' />
					<Parameters >
						<Parameter Category='' Name='Location, plate' Value='Waste' />
						<Parameter Category='' Name='Location, location' Value='&lt;auto-select&gt;' />
						<Parameter Category='Volume' Name='Empty tips' Value='1' />
						<Parameter Category='Volume' Name='Volume' Value='110' />
						<Parameter Category='Volume' Name='Blowout volume' Value='0' />
						<Parameter Category='Properties' Name='Liquid class' Value='Ethanol to waste' />
						<Parameter Category='Properties' Name='Distance from well bottom' Value='37' />
						<Parameter Category='Properties' Name='Dynamic tip retraction' Value='0' />
						<Parameter Category='Tip Touch' Name='Perform tip touch' Value='1' />
						<Parameter Category='Tip Touch' Name='Which sides to use for tip touch' Value='South/North' />
						<Parameter Category='Tip Touch' Name='Tip touch retract distance' Value='-1' />
						<Parameter Category='Tip Touch' Name='Tip touch horizontal offset' Value='0.1' />
						<Parameter Category='Properties' Name='Well selection' Value='&lt;?xml version=&apos;1.0&apos; encoding=&apos;ASCII&apos; ?&gt;
&lt;Velocity11 file=&apos;MetaData&apos; md5sum=&apos;55e9ea42546e2240c50663e74c735227&apos; version=&apos;1.0&apos; &gt;
	&lt;WellSelection CanBe16QuadrantPattern=&apos;0&apos; CanBeLinked=&apos;0&apos; CanBeQuadrantPattern=&apos;0&apos; IsLinked=&apos;0&apos; IsQuadrantPattern=&apos;0&apos; OnlyOneSelection=&apos;0&apos; OverwriteHeadMode=&apos;0&apos; QuadrantPattern=&apos;0&apos; StartingQuadrant=&apos;1&apos; &gt;
		&lt;PipetteHeadMode Channels=&apos;0&apos; ColumnCount=&apos;7&apos; RowCount=&apos;8&apos; SubsetConfig=&apos;3&apos; SubsetType=&apos;3&apos; TipType=&apos;0&apos; /&gt;
		&lt;Wells &gt;
			&lt;Well Column=&apos;0&apos; Row=&apos;0&apos; /&gt;
		&lt;/Wells&gt;
	&lt;/WellSelection&gt;
&lt;/Velocity11&gt;' />
						<Parameter Category='Properties' Name='Pipette technique' Value='' />
						<Parameter Category='Task Description' Name='Task number' Value='6' />
						<Parameter Category='Task Description' Name='Task description' Value='Dispense (Bravo)' />
						<Parameter Category='Task Description' Name='Use default task description' Value='1' />
					</Parameters>
					<PipetteHead AssayMap='0' Disposable='1' HasTips='1' MaxRange='251' MinRange='-41' Name='96LT, 200 �L Series III' >
						<PipetteHeadMode Channels='0' ColumnCount='7' RowCount='8' SubsetConfig='3' SubsetType='3' TipType='0' />
					</PipetteHead>
				</Task>
				<Task Name='Bravo::secondary::Aspirate' Task_Type='1' >
					<Enable_Backup >0</Enable_Backup>
					<Task_Disabled >0</Task_Disabled>
					<Task_Skipped >0</Task_Skipped>
					<Has_Breakpoint >0</Has_Breakpoint>
					<Advanced_Settings >
						<Setting Name='Estimated time' Value='12' />
					</Advanced_Settings>
					<TaskScript Name='TaskScript' Value='print(&quot;Aspirating &quot; +task.Volume + &quot;ul from &quot; + task.Wellselection)' />
					<Parameters >
						<Parameter Category='' Name='Location, plate' Value='Cleanup Plate' />
						<Parameter Category='' Name='Location, location' Value='&lt;auto-select&gt;' />
						<Parameter Category='Volume' Name='Volume' Value='20' />
						<Parameter Category='Volume' Name='Pre-aspirate volume' Value='2' />
						<Parameter Category='Volume' Name='Post-aspirate volume' Value='0.5' />
						<Parameter Category='Properties' Name='Liquid class' Value='Ethanol to waste' />
						<Parameter Category='Properties' Name='Distance from well bottom' Value='0' />
						<Parameter Category='Properties' Name='Dynamic tip extension' Value='0' />
						<Parameter Category='Tip Touch' Name='Perform tip touch' Value='0' />
						<Parameter Category='Tip Touch' Name='Which sides to use for tip touch' Value='None' />
						<Parameter Category='Tip Touch' Name='Tip touch retract distance' Value='0' />
						<Parameter Category='Tip Touch' Name='Tip touch horizontal offset' Value='0' />
						<Parameter Category='Properties' Name='Well selection' Value='&lt;?xml version=&apos;1.0&apos; encoding=&apos;ASCII&apos; ?&gt;
&lt;Velocity11 file=&apos;MetaData&apos; md5sum=&apos;55e9ea42546e2240c50663e74c735227&apos; version=&apos;1.0&apos; &gt;
	&lt;WellSelection CanBe16QuadrantPattern=&apos;0&apos; CanBeLinked=&apos;0&apos; CanBeQuadrantPattern=&apos;0&apos; IsLinked=&apos;0&apos; IsQuadrantPattern=&apos;0&apos; OnlyOneSelection=&apos;0&apos; OverwriteHeadMode=&apos;0&apos; QuadrantPattern=&apos;0&apos; StartingQuadrant=&apos;1&apos; &gt;
		&lt;PipetteHeadMode Channels=&apos;0&apos; ColumnCount=&apos;7&apos; RowCount=&apos;8&apos; SubsetConfig=&apos;3&apos; SubsetType=&apos;3&apos; TipType=&apos;0&apos; /&gt;
		&lt;Wells &gt;
			&lt;Well Column=&apos;0&apos; Row=&apos;0&apos; /&gt;
		&lt;/Wells&gt;
	&lt;/WellSelection&gt;
&lt;/Velocity11&gt;' />
						<Parameter Category='Properties' Name='Pipette technique' Value='' />
						<Parameter Category='Task Description' Name='Task number' Value='7' />
						<Parameter Category='Task Description' Name='Task description' Value='Aspirate (Bravo)' />
						<Parameter Category='Task Description' Name='Use default task description' Value='1' />
					</Parameters>
					<PipetteHead AssayMap='0' Disposable='1' HasTips='1' MaxRange='251' MinRange='-41' Name='96LT, 200 �L Series III' >
						<PipetteHeadMode Channels='0' ColumnCount='7' RowCount='8' SubsetConfig='3' SubsetType='3' TipType='0' />
					</PipetteHead>
				</Task>
				<Task Name='Bravo::secondary::Dispense' Task_Type='2' >
					<Enable_Backup >0</Enable_Backup>
					<Task_Disabled >0</Task_Disabled>
					<Task_Skipped >0</Task_Skipped>
					<Has_Breakpoint >0</Has_Breakpoint>
					<Advanced_Settings >
						<Setting Name='Estimated time' Value='9' />
					</Advanced_Settings>
					<TaskScript Name='TaskScript' Value='print(&quot;Dispensing &quot; +task.Volume + &quot;ul from &quot; + task.Wellselection)' />
					<Parameters >
						<Parameter Category='' Name='Location, plate' Value='Waste' />
						<Parameter Category='' Name='Location, location' Value='&lt;auto-select&gt;' />
						<Parameter Category='Volume' Name='Empty tips' Value='1' />
						<Parameter Category='Volume' Name='Volume' Value='110' />
						<Parameter Category='Volume' Name='Blowout volume' Value='0' />
						<Parameter Category='Properties' Name='Liquid class' Value='Ethanol to waste' />
						<Parameter Category='Properties' Name='Distance from well bottom' Value='37' />
						<Parameter Category='Properties' Name='Dynamic tip retraction' Value='0' />
						<Parameter Category='Tip Touch' Name='Perform tip touch' Value='1' />
						<Parameter Category='Tip Touch' Name='Which sides to use for tip touch' Value='South/North' />
						<Parameter Category='Tip Touch' Name='Tip touch retract distance' Value='-1' />
						<Parameter Category='Tip Touch' Name='Tip touch horizontal offset' Value='0.1' />
						<Parameter Category='Properties' Name='Well selection' Value='&lt;?xml version=&apos;1.0&apos; encoding=&apos;ASCII&apos; ?&gt;
&lt;Velocity11 file=&apos;MetaData&apos; md5sum=&apos;55e9ea42546e2240c50663e74c735227&apos; version=&apos;1.0&apos; &gt;
	&lt;WellSelection CanBe16QuadrantPattern=&apos;0&apos; CanBeLinked=&apos;0&apos; CanBeQuadrantPattern=&apos;0&apos; IsLinked=&apos;0&apos; IsQuadrantPattern=&apos;0&apos; OnlyOneSelection=&apos;0&apos; OverwriteHeadMode=&apos;0&apos; QuadrantPattern=&apos;0&apos; StartingQuadrant=&apos;1&apos; &gt;
		&lt;PipetteHeadMode Channels=&apos;0&apos; ColumnCount=&apos;7&apos; RowCount=&apos;8&apos; SubsetConfig=&apos;3&apos; SubsetType=&apos;3&apos; TipType=&apos;0&apos; /&gt;
		&lt;Wells &gt;
			&lt;Well Column=&apos;0&apos; Row=&apos;0&apos; /&gt;
		&lt;/Wells&gt;
	&lt;/WellSelection&gt;
&lt;/Velocity11&gt;' />
						<Parameter Category='Properties' Name='Pipette technique' Value='' />
						<Parameter Category='Task Description' Name='Task number' Value='8' />
						<Parameter Category='Task Description' Name='Task description' Value='Dispense (Bravo)' />
						<Parameter Category='Task Description' Name='Use default task description' Value='1' />
					</Parameters>
					<PipetteHead AssayMap='0' Disposable='1' HasTips='1' MaxRange='251' MinRange='-41' Name='96LT, 200 �L Series III' >
						<PipetteHeadMode Channels='0' ColumnCount='7' RowCount='8' SubsetConfig='3' SubsetType='3' TipType='0' />
					</PipetteHead>
				</Task>
				<Task Name='BuiltIn::User Message' >
					<Enable_Backup >0</Enable_Backup>
					<Task_Disabled >0</Task_Disabled>
					<Task_Skipped >0</Task_Skipped>
					<Has_Breakpoint >0</Has_Breakpoint>
					<Advanced_Settings >
						<Setting Name='Estimated time' Value='10' />
					</Advanced_Settings>
					<TaskScript Name='TaskScript' Value='tips_off_check(columns_samples)

update_status(&quot;Transferring aliquotted Stop Solution Mix to reaction plate&quot;)' />
					<Parameters >
						<Parameter Category='' Name='Title' Value='' />
						<Parameter Category='' Name='Body' Value='' />
						<Parameter Category='' Name='Only show the first time' Value='' />
						<Parameter Category='' Name='Display dialog box' Value='1' />
						<Parameter Category='' Name='Pause process' Value='1' />
						<Parameter Category='' Name='Email' Value='0' />
						<Parameter Category='' Name='Twitter message' Value='0' />
						<Parameter Category='Scripting variable data entry' Name='User data entry into variable' Value='0' />
						<Parameter Category='Scripting variable data entry' Name='Variable name' Value='' />
						<Parameter Category='Task Description' Name='Task number' Value='9' />
						<Parameter Category='Task Description' Name='Task description' Value='Tip Check' />
						<Parameter Category='Task Description' Name='Use default task description' Value='0' />
					</Parameters>
				</Task>
				<Task Name='Bravo::secondary::Tips Off' Task_Type='32' >
					<Enable_Backup >0</Enable_Backup>
					<Task_Disabled >0</Task_Disabled>
					<Task_Skipped >0</Task_Skipped>
					<Has_Breakpoint >0</Has_Breakpoint>
					<Advanced_Settings >
						<Setting Name='Estimated time' Value='338' />
					</Advanced_Settings>
					<TaskScript Name='TaskScript' Value='
tips_off(columns_samples);

print(&quot;Taking tips off at &quot; + task.Wellselection)

//update tip img on frm
setDestBoxImg_96();
' />
					<Parameters >
						<Parameter Category='' Name='Location, plate' Value='8' />
						<Parameter Category='' Name='Location, location' Value='8' />
						<Parameter Category='Properties' Name='Allow automatic tracking of tip usage' Value='0' />
						<Parameter Category='Properties' Name='Mark tips as used' Value='0' />
						<Parameter Category='Properties' Name='Well selection' Value='&lt;?xml version=&apos;1.0&apos; encoding=&apos;ASCII&apos; ?&gt;
&lt;Velocity11 file=&apos;MetaData&apos; md5sum=&apos;55e9ea42546e2240c50663e74c735227&apos; version=&apos;1.0&apos; &gt;
	&lt;WellSelection CanBe16QuadrantPattern=&apos;0&apos; CanBeLinked=&apos;0&apos; CanBeQuadrantPattern=&apos;0&apos; IsLinked=&apos;0&apos; IsQuadrantPattern=&apos;0&apos; OnlyOneSelection=&apos;0&apos; OverwriteHeadMode=&apos;0&apos; QuadrantPattern=&apos;0&apos; StartingQuadrant=&apos;1&apos; &gt;
		&lt;PipetteHeadMode Channels=&apos;0&apos; ColumnCount=&apos;7&apos; RowCount=&apos;8&apos; SubsetConfig=&apos;3&apos; SubsetType=&apos;3&apos; TipType=&apos;0&apos; /&gt;
		&lt;Wells &gt;
			&lt;Well Column=&apos;0&apos; Row=&apos;0&apos; /&gt;
		&lt;/Wells&gt;
	&lt;/WellSelection&gt;
&lt;/Velocity11&gt;' />
						<Parameter Category='Task Description' Name='Task number' Value='10' />
						<Parameter Category='Task Description' Name='Task description' Value='Tips Off (Bravo)' />
						<Parameter Category='Task Description' Name='Use default task description' Value='1' />
					</Parameters>
					<PipetteHead AssayMap='0' Disposable='1' HasTips='1' MaxRange='251' MinRange='-41' Name='96LT, 200 �L Series III' >
						<PipetteHeadMode Channels='0' ColumnCount='7' RowCount='8' SubsetConfig='3' SubsetType='3' TipType='0' />
					</PipetteHead>
				</Task>
				<Task Name='BuiltIn::Group End' >
					<Enable_Backup >0</Enable_Backup>
					<Task_Disabled >0</Task_Disabled>
					<Task_Skipped >0</Task_Skipped>
					<Has_Breakpoint >0</Has_Breakpoint>
					<Advanced_Settings />
					<TaskScript Name='TaskScript' Value='' />
					<Parameters >
						<Parameter Category='Task Description' Name='Task number' Value='11' />
						<Parameter Category='Task Description' Name='Task description' Value='End' />
						<Parameter Category='Task Description' Name='Use default task description' Value='0' />
					</Parameters>
				</Task>
				<Devices >
					<Device Device_Name='Bravo - 1' Location_Name='Default Location' />
				</Devices>
				<Parameters >
					<Parameter Name='Display confirmation' Value='Don&apos;t display' />
					<Parameter Name='2' Value='&lt;use default&gt;' />
					<Parameter Name='4' Value='&lt;use default&gt;' />
					<Parameter Name='5' Value='&lt;use default&gt;' />
					<Parameter Name='7' Value='&lt;use default&gt;' />
					<Parameter Name='8' Value='&lt;use default&gt;' />
				</Parameters>
				<Dependencies />
			</Pipette_Process>
			<Pipette_Process Name='Remove Eluate' >
				<Minimized >0</Minimized>
				<Task Name='BuiltIn::Group Begin' >
					<Enable_Backup >0</Enable_Backup>
					<Task_Disabled >0</Task_Disabled>
					<Task_Skipped >0</Task_Skipped>
					<Has_Breakpoint >0</Has_Breakpoint>
					<Advanced_Settings />
					<TaskScript Name='TaskScript' Value='' />
					<Parameters >
						<Parameter Category='Task Description' Name='Task number' Value='1' />
						<Parameter Category='Task Description' Name='Task description' Value='Remove Eluate' />
						<Parameter Category='Task Description' Name='Use default task description' Value='0' />
					</Parameters>
				</Task>
				<Task Name='Bravo::secondary::Set Head Mode' Task_Type='512' >
					<Enable_Backup >0</Enable_Backup>
					<Task_Disabled >0</Task_Disabled>
					<Task_Skipped >0</Task_Skipped>
					<Has_Breakpoint >0</Has_Breakpoint>
					<Advanced_Settings >
						<Setting Name='Estimated time' Value='0' />
					</Advanced_Settings>
					<TaskScript Name='TaskScript' Value='task.Headmode = head_mode;

print(&quot;The head mode is &quot; + task.Headmode)' />
					<Parameters >
						<Parameter Category='' Name='Head mode' Value='&lt;?xml version=&apos;1.0&apos; encoding=&apos;ASCII&apos; ?&gt;
&lt;Velocity11 file=&apos;MetaData&apos; md5sum=&apos;9132ba130c10b728fbff387cb5cb659a&apos; version=&apos;1.0&apos; &gt;
	&lt;PipetteHeadMode Channels=&apos;0&apos; ColumnCount=&apos;1&apos; RowCount=&apos;8&apos; SubsetConfig=&apos;3&apos; SubsetType=&apos;1&apos; TipType=&apos;0&apos; /&gt;
&lt;/Velocity11&gt;' />
						<Parameter Category='Task Description' Name='Task number' Value='2' />
						<Parameter Category='Task Description' Name='Task description' Value='Set Head Mode (Bravo)' />
						<Parameter Category='Task Description' Name='Use default task description' Value='1' />
					</Parameters>
					<PipetteHead AssayMap='0' Disposable='1' HasTips='1' MaxRange='251' MinRange='-41' Name='96LT, 200 �L Series III' >
						<PipetteHeadMode Channels='0' ColumnCount='1' RowCount='8' SubsetConfig='3' SubsetType='1' TipType='0' />
					</PipetteHead>
				</Task>
				<Task Name='BuiltIn::User Message' >
					<Enable_Backup >0</Enable_Backup>
					<Task_Disabled >0</Task_Disabled>
					<Task_Skipped >0</Task_Skipped>
					<Has_Breakpoint >0</Has_Breakpoint>
					<Advanced_Settings >
						<Setting Name='Estimated time' Value='2029' />
					</Advanced_Settings>
					<TaskScript Name='TaskScript' Value='tips_on_check(columns_samples)

update_status(&quot;Transferring aliquotted Stop Solution Mix to reaction plate&quot;)' />
					<Parameters >
						<Parameter Category='' Name='Title' Value='' />
						<Parameter Category='' Name='Body' Value='' />
						<Parameter Category='' Name='Only show the first time' Value='' />
						<Parameter Category='' Name='Display dialog box' Value='1' />
						<Parameter Category='' Name='Pause process' Value='1' />
						<Parameter Category='' Name='Email' Value='0' />
						<Parameter Category='' Name='Twitter message' Value='0' />
						<Parameter Category='Scripting variable data entry' Name='User data entry into variable' Value='0' />
						<Parameter Category='Scripting variable data entry' Name='Variable name' Value='' />
						<Parameter Category='Task Description' Name='Task number' Value='3' />
						<Parameter Category='Task Description' Name='Task description' Value='Tip Check' />
						<Parameter Category='Task Description' Name='Use default task description' Value='0' />
					</Parameters>
				</Task>
				<Task Name='Bravo::secondary::Tips On' Task_Type='16' >
					<Enable_Backup >0</Enable_Backup>
					<Task_Disabled >0</Task_Disabled>
					<Task_Skipped >0</Task_Skipped>
					<Has_Breakpoint >0</Has_Breakpoint>
					<Advanced_Settings >
						<Setting Name='Estimated time' Value='10' />
					</Advanced_Settings>
					<TaskScript Name='TaskScript' Value='tips_on(columns_samples);

print(&quot;Pressing tips on at &quot; + task.Wellselection)

//update tip img on frm
setSourceBoxImg_96();
' />
					<Parameters >
						<Parameter Category='' Name='Location, plate' Value='2' />
						<Parameter Category='' Name='Location, location' Value='2' />
						<Parameter Category='Properties' Name='Allow automatic tracking of tip usage' Value='0' />
						<Parameter Category='Properties' Name='Well selection' Value='&lt;?xml version=&apos;1.0&apos; encoding=&apos;ASCII&apos; ?&gt;
&lt;Velocity11 file=&apos;MetaData&apos; md5sum=&apos;15f1bb86d5e72fc38f518ee61602e6e5&apos; version=&apos;1.0&apos; &gt;
	&lt;WellSelection CanBe16QuadrantPattern=&apos;0&apos; CanBeLinked=&apos;0&apos; CanBeQuadrantPattern=&apos;0&apos; IsLinked=&apos;0&apos; IsQuadrantPattern=&apos;0&apos; OnlyOneSelection=&apos;0&apos; OverwriteHeadMode=&apos;0&apos; QuadrantPattern=&apos;0&apos; StartingQuadrant=&apos;1&apos; &gt;
		&lt;PipetteHeadMode Channels=&apos;0&apos; ColumnCount=&apos;7&apos; RowCount=&apos;8&apos; SubsetConfig=&apos;3&apos; SubsetType=&apos;3&apos; TipType=&apos;0&apos; /&gt;
		&lt;Wells &gt;
			&lt;Well Column=&apos;5&apos; Row=&apos;0&apos; /&gt;
		&lt;/Wells&gt;
	&lt;/WellSelection&gt;
&lt;/Velocity11&gt;' />
						<Parameter Category='Task Description' Name='Task number' Value='4' />
						<Parameter Category='Task Description' Name='Task description' Value='Tips On (Bravo)' />
						<Parameter Category='Task Description' Name='Use default task description' Value='1' />
					</Parameters>
					<PipetteHead AssayMap='0' Disposable='1' HasTips='1' MaxRange='251' MinRange='-41' Name='96LT, 200 �L Series III' >
						<PipetteHeadMode Channels='0' ColumnCount='7' RowCount='8' SubsetConfig='3' SubsetType='3' TipType='0' />
					</PipetteHead>
				</Task>
				<Task Name='Bravo::secondary::Aspirate' Task_Type='1' >
					<Enable_Backup >0</Enable_Backup>
					<Task_Disabled >0</Task_Disabled>
					<Task_Skipped >0</Task_Skipped>
					<Has_Breakpoint >0</Has_Breakpoint>
					<Advanced_Settings >
						<Setting Name='Estimated time' Value='5' />
					</Advanced_Settings>
					<TaskScript Name='TaskScript' Value='task.Volume = vol_elute;
task.Wellselection = [[1,col_elute]];
print(&quot;Aspirating &quot; +task.Volume + &quot;ul from &quot; + task.Wellselection)' />
					<Parameters >
						<Parameter Category='' Name='Location, plate' Value='Cleanup Plate' />
						<Parameter Category='' Name='Location, location' Value='7' />
						<Parameter Category='Volume' Name='Volume' Value='10' />
						<Parameter Category='Volume' Name='Pre-aspirate volume' Value='2' />
						<Parameter Category='Volume' Name='Post-aspirate volume' Value='0.5' />
						<Parameter Category='Properties' Name='Liquid class' Value='' />
						<Parameter Category='Properties' Name='Distance from well bottom' Value='30' />
						<Parameter Category='Properties' Name='Dynamic tip extension' Value='0' />
						<Parameter Category='Tip Touch' Name='Perform tip touch' Value='0' />
						<Parameter Category='Tip Touch' Name='Which sides to use for tip touch' Value='None' />
						<Parameter Category='Tip Touch' Name='Tip touch retract distance' Value='0' />
						<Parameter Category='Tip Touch' Name='Tip touch horizontal offset' Value='0' />
						<Parameter Category='Properties' Name='Well selection' Value='&lt;?xml version=&apos;1.0&apos; encoding=&apos;ASCII&apos; ?&gt;
&lt;Velocity11 file=&apos;MetaData&apos; md5sum=&apos;55e9ea42546e2240c50663e74c735227&apos; version=&apos;1.0&apos; &gt;
	&lt;WellSelection CanBe16QuadrantPattern=&apos;0&apos; CanBeLinked=&apos;0&apos; CanBeQuadrantPattern=&apos;0&apos; IsLinked=&apos;0&apos; IsQuadrantPattern=&apos;0&apos; OnlyOneSelection=&apos;0&apos; OverwriteHeadMode=&apos;0&apos; QuadrantPattern=&apos;0&apos; StartingQuadrant=&apos;1&apos; &gt;
		&lt;PipetteHeadMode Channels=&apos;0&apos; ColumnCount=&apos;7&apos; RowCount=&apos;8&apos; SubsetConfig=&apos;3&apos; SubsetType=&apos;3&apos; TipType=&apos;0&apos; /&gt;
		&lt;Wells &gt;
			&lt;Well Column=&apos;0&apos; Row=&apos;0&apos; /&gt;
		&lt;/Wells&gt;
	&lt;/WellSelection&gt;
&lt;/Velocity11&gt;' />
						<Parameter Category='Properties' Name='Pipette technique' Value='' />
						<Parameter Category='Task Description' Name='Task number' Value='5' />
						<Parameter Category='Task Description' Name='Task description' Value='airgap' />
						<Parameter Category='Task Description' Name='Use default task description' Value='0' />
					</Parameters>
					<PipetteHead AssayMap='0' Disposable='1' HasTips='1' MaxRange='251' MinRange='-41' Name='96LT, 200 �L Series III' >
						<PipetteHeadMode Channels='0' ColumnCount='7' RowCount='8' SubsetConfig='3' SubsetType='3' TipType='0' />
					</PipetteHead>
				</Task>
				<Task Name='Bravo::secondary::Aspirate' Task_Type='1' >
					<Enable_Backup >0</Enable_Backup>
					<Task_Disabled >0</Task_Disabled>
					<Task_Skipped >0</Task_Skipped>
					<Has_Breakpoint >0</Has_Breakpoint>
					<Advanced_Settings >
						<Setting Name='Estimated time' Value='13' />
					</Advanced_Settings>
					<TaskScript Name='TaskScript' Value='task.Volume = vol_elute;
task.Wellselection = [[1,col_elute]];
print(&quot;Aspirating &quot; +task.Volume + &quot;ul from &quot; + task.Wellselection)' />
					<Parameters >
						<Parameter Category='' Name='Location, plate' Value='Cleanup Plate' />
						<Parameter Category='' Name='Location, location' Value='7' />
						<Parameter Category='Volume' Name='Volume' Value='25' />
						<Parameter Category='Volume' Name='Pre-aspirate volume' Value='2' />
						<Parameter Category='Volume' Name='Post-aspirate volume' Value='0.5' />
						<Parameter Category='Properties' Name='Liquid class' Value='Capture Mix 2' />
						<Parameter Category='Properties' Name='Distance from well bottom' Value='0' />
						<Parameter Category='Properties' Name='Dynamic tip extension' Value='0' />
						<Parameter Category='Tip Touch' Name='Perform tip touch' Value='0' />
						<Parameter Category='Tip Touch' Name='Which sides to use for tip touch' Value='None' />
						<Parameter Category='Tip Touch' Name='Tip touch retract distance' Value='0' />
						<Parameter Category='Tip Touch' Name='Tip touch horizontal offset' Value='0' />
						<Parameter Category='Properties' Name='Well selection' Value='&lt;?xml version=&apos;1.0&apos; encoding=&apos;ASCII&apos; ?&gt;
&lt;Velocity11 file=&apos;MetaData&apos; md5sum=&apos;55e9ea42546e2240c50663e74c735227&apos; version=&apos;1.0&apos; &gt;
	&lt;WellSelection CanBe16QuadrantPattern=&apos;0&apos; CanBeLinked=&apos;0&apos; CanBeQuadrantPattern=&apos;0&apos; IsLinked=&apos;0&apos; IsQuadrantPattern=&apos;0&apos; OnlyOneSelection=&apos;0&apos; OverwriteHeadMode=&apos;0&apos; QuadrantPattern=&apos;0&apos; StartingQuadrant=&apos;1&apos; &gt;
		&lt;PipetteHeadMode Channels=&apos;0&apos; ColumnCount=&apos;7&apos; RowCount=&apos;8&apos; SubsetConfig=&apos;3&apos; SubsetType=&apos;3&apos; TipType=&apos;0&apos; /&gt;
		&lt;Wells &gt;
			&lt;Well Column=&apos;0&apos; Row=&apos;0&apos; /&gt;
		&lt;/Wells&gt;
	&lt;/WellSelection&gt;
&lt;/Velocity11&gt;' />
						<Parameter Category='Properties' Name='Pipette technique' Value='' />
						<Parameter Category='Task Description' Name='Task number' Value='6' />
						<Parameter Category='Task Description' Name='Task description' Value='Aspirate (Bravo)' />
						<Parameter Category='Task Description' Name='Use default task description' Value='1' />
					</Parameters>
					<PipetteHead AssayMap='0' Disposable='1' HasTips='1' MaxRange='251' MinRange='-41' Name='96LT, 200 �L Series III' >
						<PipetteHeadMode Channels='0' ColumnCount='7' RowCount='8' SubsetConfig='3' SubsetType='3' TipType='0' />
					</PipetteHead>
				</Task>
				<Task Name='Bravo::secondary::Dispense' Task_Type='2' >
					<Enable_Backup >0</Enable_Backup>
					<Task_Disabled >0</Task_Disabled>
					<Task_Skipped >0</Task_Skipped>
					<Has_Breakpoint >0</Has_Breakpoint>
					<Advanced_Settings >
						<Setting Name='Estimated time' Value='14' />
					</Advanced_Settings>
					<TaskScript Name='TaskScript' Value='task.Volume = vol_elute-5;
task.Wellselection = [[1,col_elute]];
print(&quot;Dispensing &quot; +task.Volume + &quot;ul from &quot; + task.Wellselection)' />
					<Parameters >
						<Parameter Category='' Name='Location, plate' Value='Elution Plate' />
						<Parameter Category='' Name='Location, location' Value='6' />
						<Parameter Category='Volume' Name='Empty tips' Value='0' />
						<Parameter Category='Volume' Name='Volume' Value='25' />
						<Parameter Category='Volume' Name='Blowout volume' Value='0' />
						<Parameter Category='Properties' Name='Liquid class' Value='Capture Mix 2' />
						<Parameter Category='Properties' Name='Distance from well bottom' Value='0.5' />
						<Parameter Category='Properties' Name='Dynamic tip retraction' Value='0' />
						<Parameter Category='Tip Touch' Name='Perform tip touch' Value='1' />
						<Parameter Category='Tip Touch' Name='Which sides to use for tip touch' Value='None' />
						<Parameter Category='Tip Touch' Name='Tip touch retract distance' Value='0' />
						<Parameter Category='Tip Touch' Name='Tip touch horizontal offset' Value='0' />
						<Parameter Category='Properties' Name='Well selection' Value='&lt;?xml version=&apos;1.0&apos; encoding=&apos;ASCII&apos; ?&gt;
&lt;Velocity11 file=&apos;MetaData&apos; md5sum=&apos;55e9ea42546e2240c50663e74c735227&apos; version=&apos;1.0&apos; &gt;
	&lt;WellSelection CanBe16QuadrantPattern=&apos;0&apos; CanBeLinked=&apos;0&apos; CanBeQuadrantPattern=&apos;0&apos; IsLinked=&apos;0&apos; IsQuadrantPattern=&apos;0&apos; OnlyOneSelection=&apos;0&apos; OverwriteHeadMode=&apos;0&apos; QuadrantPattern=&apos;0&apos; StartingQuadrant=&apos;1&apos; &gt;
		&lt;PipetteHeadMode Channels=&apos;0&apos; ColumnCount=&apos;7&apos; RowCount=&apos;8&apos; SubsetConfig=&apos;3&apos; SubsetType=&apos;3&apos; TipType=&apos;0&apos; /&gt;
		&lt;Wells &gt;
			&lt;Well Column=&apos;0&apos; Row=&apos;0&apos; /&gt;
		&lt;/Wells&gt;
	&lt;/WellSelection&gt;
&lt;/Velocity11&gt;' />
						<Parameter Category='Properties' Name='Pipette technique' Value='' />
						<Parameter Category='Task Description' Name='Task number' Value='7' />
						<Parameter Category='Task Description' Name='Task description' Value='Dispense (Bravo)' />
						<Parameter Category='Task Description' Name='Use default task description' Value='1' />
					</Parameters>
					<PipetteHead AssayMap='0' Disposable='1' HasTips='1' MaxRange='251' MinRange='-41' Name='96LT, 200 �L Series III' >
						<PipetteHeadMode Channels='0' ColumnCount='7' RowCount='8' SubsetConfig='3' SubsetType='3' TipType='0' />
					</PipetteHead>
				</Task>
				<Task Name='Bravo::secondary::Aspirate' Task_Type='1' >
					<Enable_Backup >0</Enable_Backup>
					<Task_Disabled >0</Task_Disabled>
					<Task_Skipped >0</Task_Skipped>
					<Has_Breakpoint >0</Has_Breakpoint>
					<Advanced_Settings >
						<Setting Name='Estimated time' Value='23' />
					</Advanced_Settings>
					<TaskScript Name='TaskScript' Value='task.Volume = vol_elute-20;
task.Wellselection = [[1,col_elute]];
print(&quot;Aspirating &quot; +task.Volume + &quot;ul from &quot; + task.Wellselection)' />
					<Parameters >
						<Parameter Category='' Name='Location, plate' Value='Cleanup Plate' />
						<Parameter Category='' Name='Location, location' Value='7' />
						<Parameter Category='Volume' Name='Volume' Value='5' />
						<Parameter Category='Volume' Name='Pre-aspirate volume' Value='2' />
						<Parameter Category='Volume' Name='Post-aspirate volume' Value='0.5' />
						<Parameter Category='Properties' Name='Liquid class' Value='fixed tip 0.05 - 1ul' />
						<Parameter Category='Properties' Name='Distance from well bottom' Value='0' />
						<Parameter Category='Properties' Name='Dynamic tip extension' Value='0' />
						<Parameter Category='Tip Touch' Name='Perform tip touch' Value='0' />
						<Parameter Category='Tip Touch' Name='Which sides to use for tip touch' Value='None' />
						<Parameter Category='Tip Touch' Name='Tip touch retract distance' Value='0' />
						<Parameter Category='Tip Touch' Name='Tip touch horizontal offset' Value='0' />
						<Parameter Category='Properties' Name='Well selection' Value='&lt;?xml version=&apos;1.0&apos; encoding=&apos;ASCII&apos; ?&gt;
&lt;Velocity11 file=&apos;MetaData&apos; md5sum=&apos;55e9ea42546e2240c50663e74c735227&apos; version=&apos;1.0&apos; &gt;
	&lt;WellSelection CanBe16QuadrantPattern=&apos;0&apos; CanBeLinked=&apos;0&apos; CanBeQuadrantPattern=&apos;0&apos; IsLinked=&apos;0&apos; IsQuadrantPattern=&apos;0&apos; OnlyOneSelection=&apos;0&apos; OverwriteHeadMode=&apos;0&apos; QuadrantPattern=&apos;0&apos; StartingQuadrant=&apos;1&apos; &gt;
		&lt;PipetteHeadMode Channels=&apos;0&apos; ColumnCount=&apos;7&apos; RowCount=&apos;8&apos; SubsetConfig=&apos;3&apos; SubsetType=&apos;3&apos; TipType=&apos;0&apos; /&gt;
		&lt;Wells &gt;
			&lt;Well Column=&apos;0&apos; Row=&apos;0&apos; /&gt;
		&lt;/Wells&gt;
	&lt;/WellSelection&gt;
&lt;/Velocity11&gt;' />
						<Parameter Category='Properties' Name='Pipette technique' Value='' />
						<Parameter Category='Task Description' Name='Task number' Value='8' />
						<Parameter Category='Task Description' Name='Task description' Value='Aspirate (Bravo)' />
						<Parameter Category='Task Description' Name='Use default task description' Value='1' />
					</Parameters>
					<PipetteHead AssayMap='0' Disposable='1' HasTips='1' MaxRange='251' MinRange='-41' Name='96LT, 200 �L Series III' >
						<PipetteHeadMode Channels='0' ColumnCount='7' RowCount='8' SubsetConfig='3' SubsetType='3' TipType='0' />
					</PipetteHead>
				</Task>
				<Task Name='Bravo::secondary::Dispense' Task_Type='2' >
					<Enable_Backup >0</Enable_Backup>
					<Task_Disabled >0</Task_Disabled>
					<Task_Skipped >0</Task_Skipped>
					<Has_Breakpoint >0</Has_Breakpoint>
					<Advanced_Settings >
						<Setting Name='Estimated time' Value='10' />
					</Advanced_Settings>
					<TaskScript Name='TaskScript' Value='task.Volume = vol_elute-20;
task.Wellselection = [[1,col_elute]];
print(&quot;Dispensing &quot; +task.Volume + &quot;ul from &quot; + task.Wellselection)' />
					<Parameters >
						<Parameter Category='' Name='Location, plate' Value='Elution Plate' />
						<Parameter Category='' Name='Location, location' Value='6' />
						<Parameter Category='Volume' Name='Empty tips' Value='0' />
						<Parameter Category='Volume' Name='Volume' Value='5' />
						<Parameter Category='Volume' Name='Blowout volume' Value='0' />
						<Parameter Category='Properties' Name='Liquid class' Value='96 disposable tip 2 - 50ul' />
						<Parameter Category='Properties' Name='Distance from well bottom' Value='1' />
						<Parameter Category='Properties' Name='Dynamic tip retraction' Value='0' />
						<Parameter Category='Tip Touch' Name='Perform tip touch' Value='1' />
						<Parameter Category='Tip Touch' Name='Which sides to use for tip touch' Value='None' />
						<Parameter Category='Tip Touch' Name='Tip touch retract distance' Value='-0.5' />
						<Parameter Category='Tip Touch' Name='Tip touch horizontal offset' Value='0' />
						<Parameter Category='Properties' Name='Well selection' Value='&lt;?xml version=&apos;1.0&apos; encoding=&apos;ASCII&apos; ?&gt;
&lt;Velocity11 file=&apos;MetaData&apos; md5sum=&apos;55e9ea42546e2240c50663e74c735227&apos; version=&apos;1.0&apos; &gt;
	&lt;WellSelection CanBe16QuadrantPattern=&apos;0&apos; CanBeLinked=&apos;0&apos; CanBeQuadrantPattern=&apos;0&apos; IsLinked=&apos;0&apos; IsQuadrantPattern=&apos;0&apos; OnlyOneSelection=&apos;0&apos; OverwriteHeadMode=&apos;0&apos; QuadrantPattern=&apos;0&apos; StartingQuadrant=&apos;1&apos; &gt;
		&lt;PipetteHeadMode Channels=&apos;0&apos; ColumnCount=&apos;7&apos; RowCount=&apos;8&apos; SubsetConfig=&apos;3&apos; SubsetType=&apos;3&apos; TipType=&apos;0&apos; /&gt;
		&lt;Wells &gt;
			&lt;Well Column=&apos;0&apos; Row=&apos;0&apos; /&gt;
		&lt;/Wells&gt;
	&lt;/WellSelection&gt;
&lt;/Velocity11&gt;' />
						<Parameter Category='Properties' Name='Pipette technique' Value='' />
						<Parameter Category='Task Description' Name='Task number' Value='9' />
						<Parameter Category='Task Description' Name='Task description' Value='Dispense (Bravo)' />
						<Parameter Category='Task Description' Name='Use default task description' Value='1' />
					</Parameters>
					<PipetteHead AssayMap='0' Disposable='1' HasTips='1' MaxRange='251' MinRange='-41' Name='96LT, 200 �L Series III' >
						<PipetteHeadMode Channels='0' ColumnCount='7' RowCount='8' SubsetConfig='3' SubsetType='3' TipType='0' />
					</PipetteHead>
				</Task>
				<Task Name='Bravo::secondary::Dispense' Task_Type='2' >
					<Enable_Backup >0</Enable_Backup>
					<Task_Disabled >0</Task_Disabled>
					<Task_Skipped >0</Task_Skipped>
					<Has_Breakpoint >0</Has_Breakpoint>
					<Advanced_Settings >
						<Setting Name='Estimated time' Value='9' />
					</Advanced_Settings>
					<TaskScript Name='TaskScript' Value='task.Wellselection = [[1,col_elute]];' />
					<Parameters >
						<Parameter Category='' Name='Location, plate' Value='Elution Plate' />
						<Parameter Category='' Name='Location, location' Value='6' />
						<Parameter Category='Volume' Name='Empty tips' Value='1' />
						<Parameter Category='Volume' Name='Volume' Value='24' />
						<Parameter Category='Volume' Name='Blowout volume' Value='0' />
						<Parameter Category='Properties' Name='Liquid class' Value='fixed tip 51 - 200ul' />
						<Parameter Category='Properties' Name='Distance from well bottom' Value='5' />
						<Parameter Category='Properties' Name='Dynamic tip retraction' Value='0' />
						<Parameter Category='Tip Touch' Name='Perform tip touch' Value='1' />
						<Parameter Category='Tip Touch' Name='Which sides to use for tip touch' Value='South/North' />
						<Parameter Category='Tip Touch' Name='Tip touch retract distance' Value='0' />
						<Parameter Category='Tip Touch' Name='Tip touch horizontal offset' Value='0' />
						<Parameter Category='Properties' Name='Well selection' Value='&lt;?xml version=&apos;1.0&apos; encoding=&apos;ASCII&apos; ?&gt;
&lt;Velocity11 file=&apos;MetaData&apos; md5sum=&apos;55e9ea42546e2240c50663e74c735227&apos; version=&apos;1.0&apos; &gt;
	&lt;WellSelection CanBe16QuadrantPattern=&apos;0&apos; CanBeLinked=&apos;0&apos; CanBeQuadrantPattern=&apos;0&apos; IsLinked=&apos;0&apos; IsQuadrantPattern=&apos;0&apos; OnlyOneSelection=&apos;0&apos; OverwriteHeadMode=&apos;0&apos; QuadrantPattern=&apos;0&apos; StartingQuadrant=&apos;1&apos; &gt;
		&lt;PipetteHeadMode Channels=&apos;0&apos; ColumnCount=&apos;7&apos; RowCount=&apos;8&apos; SubsetConfig=&apos;3&apos; SubsetType=&apos;3&apos; TipType=&apos;0&apos; /&gt;
		&lt;Wells &gt;
			&lt;Well Column=&apos;0&apos; Row=&apos;0&apos; /&gt;
		&lt;/Wells&gt;
	&lt;/WellSelection&gt;
&lt;/Velocity11&gt;' />
						<Parameter Category='Properties' Name='Pipette technique' Value='' />
						<Parameter Category='Task Description' Name='Task number' Value='10' />
						<Parameter Category='Task Description' Name='Task description' Value='Dispense (Bravo)' />
						<Parameter Category='Task Description' Name='Use default task description' Value='1' />
					</Parameters>
					<PipetteHead AssayMap='0' Disposable='1' HasTips='1' MaxRange='251' MinRange='-41' Name='96LT, 200 �L Series III' >
						<PipetteHeadMode Channels='0' ColumnCount='7' RowCount='8' SubsetConfig='3' SubsetType='3' TipType='0' />
					</PipetteHead>
				</Task>
				<Task Name='BuiltIn::User Message' >
					<Enable_Backup >0</Enable_Backup>
					<Task_Disabled >0</Task_Disabled>
					<Task_Skipped >0</Task_Skipped>
					<Has_Breakpoint >0</Has_Breakpoint>
					<Advanced_Settings >
						<Setting Name='Estimated time' Value='10' />
					</Advanced_Settings>
					<TaskScript Name='TaskScript' Value='tips_off_check(columns_samples)

update_status(&quot;Transferring aliquotted Stop Solution Mix to reaction plate&quot;)' />
					<Parameters >
						<Parameter Category='' Name='Title' Value='' />
						<Parameter Category='' Name='Body' Value='' />
						<Parameter Category='' Name='Only show the first time' Value='' />
						<Parameter Category='' Name='Display dialog box' Value='1' />
						<Parameter Category='' Name='Pause process' Value='1' />
						<Parameter Category='' Name='Email' Value='0' />
						<Parameter Category='' Name='Twitter message' Value='0' />
						<Parameter Category='Scripting variable data entry' Name='User data entry into variable' Value='0' />
						<Parameter Category='Scripting variable data entry' Name='Variable name' Value='' />
						<Parameter Category='Task Description' Name='Task number' Value='11' />
						<Parameter Category='Task Description' Name='Task description' Value='Tip Check' />
						<Parameter Category='Task Description' Name='Use default task description' Value='0' />
					</Parameters>
				</Task>
				<Task Name='Bravo::secondary::Tips Off' Task_Type='32' >
					<Enable_Backup >0</Enable_Backup>
					<Task_Disabled >0</Task_Disabled>
					<Task_Skipped >0</Task_Skipped>
					<Has_Breakpoint >0</Has_Breakpoint>
					<Advanced_Settings >
						<Setting Name='Estimated time' Value='165' />
					</Advanced_Settings>
					<TaskScript Name='TaskScript' Value='
tips_off(columns_samples);

print(&quot;Taking tips off at &quot; + task.Wellselection)

//update tip img on frm
setDestBoxImg_96();
' />
					<Parameters >
						<Parameter Category='' Name='Location, plate' Value='8' />
						<Parameter Category='' Name='Location, location' Value='8' />
						<Parameter Category='Properties' Name='Allow automatic tracking of tip usage' Value='0' />
						<Parameter Category='Properties' Name='Mark tips as used' Value='0' />
						<Parameter Category='Properties' Name='Well selection' Value='&lt;?xml version=&apos;1.0&apos; encoding=&apos;ASCII&apos; ?&gt;
&lt;Velocity11 file=&apos;MetaData&apos; md5sum=&apos;55e9ea42546e2240c50663e74c735227&apos; version=&apos;1.0&apos; &gt;
	&lt;WellSelection CanBe16QuadrantPattern=&apos;0&apos; CanBeLinked=&apos;0&apos; CanBeQuadrantPattern=&apos;0&apos; IsLinked=&apos;0&apos; IsQuadrantPattern=&apos;0&apos; OnlyOneSelection=&apos;0&apos; OverwriteHeadMode=&apos;0&apos; QuadrantPattern=&apos;0&apos; StartingQuadrant=&apos;1&apos; &gt;
		&lt;PipetteHeadMode Channels=&apos;0&apos; ColumnCount=&apos;7&apos; RowCount=&apos;8&apos; SubsetConfig=&apos;3&apos; SubsetType=&apos;3&apos; TipType=&apos;0&apos; /&gt;
		&lt;Wells &gt;
			&lt;Well Column=&apos;0&apos; Row=&apos;0&apos; /&gt;
		&lt;/Wells&gt;
	&lt;/WellSelection&gt;
&lt;/Velocity11&gt;' />
						<Parameter Category='Task Description' Name='Task number' Value='12' />
						<Parameter Category='Task Description' Name='Task description' Value='Tips Off (Bravo)' />
						<Parameter Category='Task Description' Name='Use default task description' Value='1' />
					</Parameters>
					<PipetteHead AssayMap='0' Disposable='1' HasTips='1' MaxRange='251' MinRange='-41' Name='96LT, 200 �L Series III' >
						<PipetteHeadMode Channels='0' ColumnCount='7' RowCount='8' SubsetConfig='3' SubsetType='3' TipType='0' />
					</PipetteHead>
				</Task>
				<Task Name='BuiltIn::Group End' >
					<Enable_Backup >0</Enable_Backup>
					<Task_Disabled >0</Task_Disabled>
					<Task_Skipped >0</Task_Skipped>
					<Has_Breakpoint >0</Has_Breakpoint>
					<Advanced_Settings />
					<TaskScript Name='TaskScript' Value='' />
					<Parameters >
						<Parameter Category='Task Description' Name='Task number' Value='13' />
						<Parameter Category='Task Description' Name='Task description' Value='End' />
						<Parameter Category='Task Description' Name='Use default task description' Value='0' />
					</Parameters>
				</Task>
				<Task Name='Bravo::secondary::Move To Location' Task_Type='1024' >
					<Enable_Backup >0</Enable_Backup>
					<Task_Disabled >0</Task_Disabled>
					<Task_Skipped >0</Task_Skipped>
					<Has_Breakpoint >0</Has_Breakpoint>
					<Advanced_Settings >
						<Setting Name='Estimated time' Value='3' />
					</Advanced_Settings>
					<TaskScript Name='TaskScript' Value='' />
					<Parameters >
						<Parameter Category='' Name='Location' Value='3' />
						<Parameter Category='Task Description' Name='Task number' Value='14' />
						<Parameter Category='Task Description' Name='Task description' Value='Move To Location (Bravo)' />
						<Parameter Category='Task Description' Name='Use default task description' Value='1' />
					</Parameters>
					<PipetteHead AssayMap='0' Disposable='1' HasTips='1' MaxRange='251' MinRange='-41' Name='96LT, 200 �L Series III' >
						<PipetteHeadMode Channels='0' ColumnCount='7' RowCount='8' SubsetConfig='3' SubsetType='3' TipType='0' />
					</PipetteHead>
				</Task>
				<Devices >
					<Device Device_Name='Bravo - 1' Location_Name='Default Location' />
				</Devices>
				<Parameters >
					<Parameter Name='Display confirmation' Value='Don&apos;t display' />
					<Parameter Name='2' Value='&lt;use default&gt;' />
					<Parameter Name='4' Value='&lt;use default&gt;' />
					<Parameter Name='5' Value='&lt;use default&gt;' />
					<Parameter Name='7' Value='&lt;use default&gt;' />
					<Parameter Name='8' Value='&lt;use default&gt;' />
				</Parameters>
				<Dependencies />
			</Pipette_Process>
			<Pipette_Process Name='Supernatant removal' >
				<Minimized >0</Minimized>
				<Task Name='BuiltIn::Group Begin' >
					<Enable_Backup >0</Enable_Backup>
					<Task_Disabled >0</Task_Disabled>
					<Task_Skipped >0</Task_Skipped>
					<Has_Breakpoint >0</Has_Breakpoint>
					<Advanced_Settings />
					<TaskScript Name='TaskScript' Value='' />
					<Parameters >
						<Parameter Category='Task Description' Name='Task number' Value='1' />
						<Parameter Category='Task Description' Name='Task description' Value='Supernatant' />
						<Parameter Category='Task Description' Name='Use default task description' Value='0' />
					</Parameters>
				</Task>
				<Task Name='Bravo::secondary::Set Head Mode' Task_Type='512' >
					<Enable_Backup >0</Enable_Backup>
					<Task_Disabled >0</Task_Disabled>
					<Task_Skipped >0</Task_Skipped>
					<Has_Breakpoint >0</Has_Breakpoint>
					<Advanced_Settings >
						<Setting Name='Estimated time' Value='0' />
					</Advanced_Settings>
					<TaskScript Name='TaskScript' Value='task.Headmode = head_mode;

print(&quot;The head mode is &quot; + task.Headmode)' />
					<Parameters >
						<Parameter Category='' Name='Head mode' Value='&lt;?xml version=&apos;1.0&apos; encoding=&apos;ASCII&apos; ?&gt;
&lt;Velocity11 file=&apos;MetaData&apos; md5sum=&apos;9132ba130c10b728fbff387cb5cb659a&apos; version=&apos;1.0&apos; &gt;
	&lt;PipetteHeadMode Channels=&apos;0&apos; ColumnCount=&apos;1&apos; RowCount=&apos;8&apos; SubsetConfig=&apos;3&apos; SubsetType=&apos;1&apos; TipType=&apos;0&apos; /&gt;
&lt;/Velocity11&gt;' />
						<Parameter Category='Task Description' Name='Task number' Value='2' />
						<Parameter Category='Task Description' Name='Task description' Value='Set Head Mode (Bravo)' />
						<Parameter Category='Task Description' Name='Use default task description' Value='1' />
					</Parameters>
					<PipetteHead AssayMap='0' Disposable='1' HasTips='1' MaxRange='251' MinRange='-41' Name='96LT, 200 �L Series III' >
						<PipetteHeadMode Channels='0' ColumnCount='1' RowCount='8' SubsetConfig='3' SubsetType='1' TipType='0' />
					</PipetteHead>
				</Task>
				<Task Name='BuiltIn::User Message' >
					<Enable_Backup >0</Enable_Backup>
					<Task_Disabled >0</Task_Disabled>
					<Task_Skipped >0</Task_Skipped>
					<Has_Breakpoint >0</Has_Breakpoint>
					<Advanced_Settings >
						<Setting Name='Estimated time' Value='10' />
					</Advanced_Settings>
					<TaskScript Name='TaskScript' Value='tips_on_check(columns_samples)

update_status(&quot;Transferring aliquotted Stop Solution Mix to reaction plate&quot;)' />
					<Parameters >
						<Parameter Category='' Name='Title' Value='' />
						<Parameter Category='' Name='Body' Value='' />
						<Parameter Category='' Name='Only show the first time' Value='' />
						<Parameter Category='' Name='Display dialog box' Value='1' />
						<Parameter Category='' Name='Pause process' Value='1' />
						<Parameter Category='' Name='Email' Value='0' />
						<Parameter Category='' Name='Twitter message' Value='0' />
						<Parameter Category='Scripting variable data entry' Name='User data entry into variable' Value='0' />
						<Parameter Category='Scripting variable data entry' Name='Variable name' Value='' />
						<Parameter Category='Task Description' Name='Task number' Value='3' />
						<Parameter Category='Task Description' Name='Task description' Value='Tip Check' />
						<Parameter Category='Task Description' Name='Use default task description' Value='0' />
					</Parameters>
				</Task>
				<Task Name='Bravo::secondary::Tips On' Task_Type='16' >
					<Enable_Backup >0</Enable_Backup>
					<Task_Disabled >0</Task_Disabled>
					<Task_Skipped >0</Task_Skipped>
					<Has_Breakpoint >0</Has_Breakpoint>
					<Advanced_Settings >
						<Setting Name='Estimated time' Value='9' />
					</Advanced_Settings>
					<TaskScript Name='TaskScript' Value='tips_on(columns_samples);

print(&quot;Pressing tips on at &quot; + task.Wellselection)

//update tip img on frm
setSourceBoxImg_96();
' />
					<Parameters >
						<Parameter Category='' Name='Location, plate' Value='2' />
						<Parameter Category='' Name='Location, location' Value='2' />
						<Parameter Category='Properties' Name='Allow automatic tracking of tip usage' Value='0' />
						<Parameter Category='Properties' Name='Well selection' Value='&lt;?xml version=&apos;1.0&apos; encoding=&apos;ASCII&apos; ?&gt;
&lt;Velocity11 file=&apos;MetaData&apos; md5sum=&apos;15f1bb86d5e72fc38f518ee61602e6e5&apos; version=&apos;1.0&apos; &gt;
	&lt;WellSelection CanBe16QuadrantPattern=&apos;0&apos; CanBeLinked=&apos;0&apos; CanBeQuadrantPattern=&apos;0&apos; IsLinked=&apos;0&apos; IsQuadrantPattern=&apos;0&apos; OnlyOneSelection=&apos;0&apos; OverwriteHeadMode=&apos;0&apos; QuadrantPattern=&apos;0&apos; StartingQuadrant=&apos;1&apos; &gt;
		&lt;PipetteHeadMode Channels=&apos;0&apos; ColumnCount=&apos;7&apos; RowCount=&apos;8&apos; SubsetConfig=&apos;3&apos; SubsetType=&apos;3&apos; TipType=&apos;0&apos; /&gt;
		&lt;Wells &gt;
			&lt;Well Column=&apos;5&apos; Row=&apos;0&apos; /&gt;
		&lt;/Wells&gt;
	&lt;/WellSelection&gt;
&lt;/Velocity11&gt;' />
						<Parameter Category='Task Description' Name='Task number' Value='4' />
						<Parameter Category='Task Description' Name='Task description' Value='Tips On (Bravo)' />
						<Parameter Category='Task Description' Name='Use default task description' Value='1' />
					</Parameters>
					<PipetteHead AssayMap='0' Disposable='1' HasTips='1' MaxRange='251' MinRange='-41' Name='96LT, 200 �L Series III' >
						<PipetteHeadMode Channels='0' ColumnCount='7' RowCount='8' SubsetConfig='3' SubsetType='3' TipType='0' />
					</PipetteHead>
				</Task>
				<Task Name='Bravo::secondary::Aspirate' Task_Type='1' >
					<Enable_Backup >0</Enable_Backup>
					<Task_Disabled >0</Task_Disabled>
					<Task_Skipped >0</Task_Skipped>
					<Has_Breakpoint >0</Has_Breakpoint>
					<Advanced_Settings >
						<Setting Name='Estimated time' Value='102' />
					</Advanced_Settings>
					<TaskScript Name='TaskScript' Value='print(&quot;Aspirating &quot; +task.Volume + &quot;ul from &quot; + task.Wellselection)' />
					<Parameters >
						<Parameter Category='' Name='Location, plate' Value='Cleanup Plate' />
						<Parameter Category='' Name='Location, location' Value='7' />
						<Parameter Category='Volume' Name='Volume' Value='140' />
						<Parameter Category='Volume' Name='Pre-aspirate volume' Value='0' />
						<Parameter Category='Volume' Name='Post-aspirate volume' Value='0' />
						<Parameter Category='Properties' Name='Liquid class' Value='Capture Mix 2' />
						<Parameter Category='Properties' Name='Distance from well bottom' Value='0' />
						<Parameter Category='Properties' Name='Dynamic tip extension' Value='0' />
						<Parameter Category='Tip Touch' Name='Perform tip touch' Value='0' />
						<Parameter Category='Tip Touch' Name='Which sides to use for tip touch' Value='None' />
						<Parameter Category='Tip Touch' Name='Tip touch retract distance' Value='0' />
						<Parameter Category='Tip Touch' Name='Tip touch horizontal offset' Value='0' />
						<Parameter Category='Properties' Name='Well selection' Value='&lt;?xml version=&apos;1.0&apos; encoding=&apos;ASCII&apos; ?&gt;
&lt;Velocity11 file=&apos;MetaData&apos; md5sum=&apos;55e9ea42546e2240c50663e74c735227&apos; version=&apos;1.0&apos; &gt;
	&lt;WellSelection CanBe16QuadrantPattern=&apos;0&apos; CanBeLinked=&apos;0&apos; CanBeQuadrantPattern=&apos;0&apos; IsLinked=&apos;0&apos; IsQuadrantPattern=&apos;0&apos; OnlyOneSelection=&apos;0&apos; OverwriteHeadMode=&apos;0&apos; QuadrantPattern=&apos;0&apos; StartingQuadrant=&apos;1&apos; &gt;
		&lt;PipetteHeadMode Channels=&apos;0&apos; ColumnCount=&apos;7&apos; RowCount=&apos;8&apos; SubsetConfig=&apos;3&apos; SubsetType=&apos;3&apos; TipType=&apos;0&apos; /&gt;
		&lt;Wells &gt;
			&lt;Well Column=&apos;0&apos; Row=&apos;0&apos; /&gt;
		&lt;/Wells&gt;
	&lt;/WellSelection&gt;
&lt;/Velocity11&gt;' />
						<Parameter Category='Properties' Name='Pipette technique' Value='' />
						<Parameter Category='Task Description' Name='Task number' Value='5' />
						<Parameter Category='Task Description' Name='Task description' Value='Aspirate (Bravo)' />
						<Parameter Category='Task Description' Name='Use default task description' Value='1' />
					</Parameters>
					<PipetteHead AssayMap='0' Disposable='1' HasTips='1' MaxRange='251' MinRange='-41' Name='96LT, 200 �L Series III' >
						<PipetteHeadMode Channels='0' ColumnCount='7' RowCount='8' SubsetConfig='3' SubsetType='3' TipType='0' />
					</PipetteHead>
				</Task>
				<Task Name='Bravo::secondary::Aspirate' Task_Type='1' >
					<Enable_Backup >0</Enable_Backup>
					<Task_Disabled >0</Task_Disabled>
					<Task_Skipped >0</Task_Skipped>
					<Has_Breakpoint >0</Has_Breakpoint>
					<Advanced_Settings >
						<Setting Name='Estimated time' Value='6' />
					</Advanced_Settings>
					<TaskScript Name='TaskScript' Value='' />
					<Parameters >
						<Parameter Category='' Name='Location, plate' Value='Cleanup Plate' />
						<Parameter Category='' Name='Location, location' Value='7' />
						<Parameter Category='Volume' Name='Volume' Value='10' />
						<Parameter Category='Volume' Name='Pre-aspirate volume' Value='0' />
						<Parameter Category='Volume' Name='Post-aspirate volume' Value='0' />
						<Parameter Category='Properties' Name='Liquid class' Value='Capture Mix 2' />
						<Parameter Category='Properties' Name='Distance from well bottom' Value='0' />
						<Parameter Category='Properties' Name='Dynamic tip extension' Value='0' />
						<Parameter Category='Tip Touch' Name='Perform tip touch' Value='0' />
						<Parameter Category='Tip Touch' Name='Which sides to use for tip touch' Value='None' />
						<Parameter Category='Tip Touch' Name='Tip touch retract distance' Value='0' />
						<Parameter Category='Tip Touch' Name='Tip touch horizontal offset' Value='0' />
						<Parameter Category='Properties' Name='Well selection' Value='&lt;?xml version=&apos;1.0&apos; encoding=&apos;ASCII&apos; ?&gt;
&lt;Velocity11 file=&apos;MetaData&apos; md5sum=&apos;55e9ea42546e2240c50663e74c735227&apos; version=&apos;1.0&apos; &gt;
	&lt;WellSelection CanBe16QuadrantPattern=&apos;0&apos; CanBeLinked=&apos;0&apos; CanBeQuadrantPattern=&apos;0&apos; IsLinked=&apos;0&apos; IsQuadrantPattern=&apos;0&apos; OnlyOneSelection=&apos;0&apos; OverwriteHeadMode=&apos;0&apos; QuadrantPattern=&apos;0&apos; StartingQuadrant=&apos;1&apos; &gt;
		&lt;PipetteHeadMode Channels=&apos;0&apos; ColumnCount=&apos;7&apos; RowCount=&apos;8&apos; SubsetConfig=&apos;3&apos; SubsetType=&apos;3&apos; TipType=&apos;0&apos; /&gt;
		&lt;Wells &gt;
			&lt;Well Column=&apos;0&apos; Row=&apos;0&apos; /&gt;
		&lt;/Wells&gt;
	&lt;/WellSelection&gt;
&lt;/Velocity11&gt;' />
						<Parameter Category='Properties' Name='Pipette technique' Value='' />
						<Parameter Category='Task Description' Name='Task number' Value='6' />
						<Parameter Category='Task Description' Name='Task description' Value='Aspirate (Bravo)' />
						<Parameter Category='Task Description' Name='Use default task description' Value='1' />
					</Parameters>
					<PipetteHead AssayMap='0' Disposable='1' HasTips='1' MaxRange='251' MinRange='-41' Name='96LT, 200 �L Series III' >
						<PipetteHeadMode Channels='0' ColumnCount='7' RowCount='8' SubsetConfig='3' SubsetType='3' TipType='0' />
					</PipetteHead>
				</Task>
				<Task Name='Bravo::secondary::Dispense' Task_Type='2' >
					<Enable_Backup >0</Enable_Backup>
					<Task_Disabled >0</Task_Disabled>
					<Task_Skipped >0</Task_Skipped>
					<Has_Breakpoint >0</Has_Breakpoint>
					<Advanced_Settings >
						<Setting Name='Estimated time' Value='22' />
					</Advanced_Settings>
					<TaskScript Name='TaskScript' Value='' />
					<Parameters >
						<Parameter Category='' Name='Location, plate' Value='Waste' />
						<Parameter Category='' Name='Location, location' Value='&lt;auto-select&gt;' />
						<Parameter Category='Volume' Name='Empty tips' Value='1' />
						<Parameter Category='Volume' Name='Volume' Value='115' />
						<Parameter Category='Volume' Name='Blowout volume' Value='0' />
						<Parameter Category='Properties' Name='Liquid class' Value='Ethanol to waste' />
						<Parameter Category='Properties' Name='Distance from well bottom' Value='37' />
						<Parameter Category='Properties' Name='Dynamic tip retraction' Value='0' />
						<Parameter Category='Tip Touch' Name='Perform tip touch' Value='1' />
						<Parameter Category='Tip Touch' Name='Which sides to use for tip touch' Value='South/North' />
						<Parameter Category='Tip Touch' Name='Tip touch retract distance' Value='-1' />
						<Parameter Category='Tip Touch' Name='Tip touch horizontal offset' Value='0.1' />
						<Parameter Category='Properties' Name='Well selection' Value='&lt;?xml version=&apos;1.0&apos; encoding=&apos;ASCII&apos; ?&gt;
&lt;Velocity11 file=&apos;MetaData&apos; md5sum=&apos;55e9ea42546e2240c50663e74c735227&apos; version=&apos;1.0&apos; &gt;
	&lt;WellSelection CanBe16QuadrantPattern=&apos;0&apos; CanBeLinked=&apos;0&apos; CanBeQuadrantPattern=&apos;0&apos; IsLinked=&apos;0&apos; IsQuadrantPattern=&apos;0&apos; OnlyOneSelection=&apos;0&apos; OverwriteHeadMode=&apos;0&apos; QuadrantPattern=&apos;0&apos; StartingQuadrant=&apos;1&apos; &gt;
		&lt;PipetteHeadMode Channels=&apos;0&apos; ColumnCount=&apos;7&apos; RowCount=&apos;8&apos; SubsetConfig=&apos;3&apos; SubsetType=&apos;3&apos; TipType=&apos;0&apos; /&gt;
		&lt;Wells &gt;
			&lt;Well Column=&apos;0&apos; Row=&apos;0&apos; /&gt;
		&lt;/Wells&gt;
	&lt;/WellSelection&gt;
&lt;/Velocity11&gt;' />
						<Parameter Category='Properties' Name='Pipette technique' Value='' />
						<Parameter Category='Task Description' Name='Task number' Value='7' />
						<Parameter Category='Task Description' Name='Task description' Value='Dispense (Bravo)' />
						<Parameter Category='Task Description' Name='Use default task description' Value='1' />
					</Parameters>
					<PipetteHead AssayMap='0' Disposable='1' HasTips='1' MaxRange='251' MinRange='-41' Name='96LT, 200 �L Series III' >
						<PipetteHeadMode Channels='0' ColumnCount='7' RowCount='8' SubsetConfig='3' SubsetType='3' TipType='0' />
					</PipetteHead>
				</Task>
				<Task Name='BuiltIn::User Message' >
					<Enable_Backup >0</Enable_Backup>
					<Task_Disabled >0</Task_Disabled>
					<Task_Skipped >0</Task_Skipped>
					<Has_Breakpoint >0</Has_Breakpoint>
					<Advanced_Settings >
						<Setting Name='Estimated time' Value='5.0' />
					</Advanced_Settings>
					<TaskScript Name='TaskScript' Value='tips_off_check(columns_samples)

' />
					<Parameters >
						<Parameter Category='' Name='Title' Value='' />
						<Parameter Category='' Name='Body' Value='' />
						<Parameter Category='' Name='Only show the first time' Value='' />
						<Parameter Category='' Name='Display dialog box' Value='1' />
						<Parameter Category='' Name='Pause process' Value='1' />
						<Parameter Category='' Name='Email' Value='0' />
						<Parameter Category='' Name='Twitter message' Value='0' />
						<Parameter Category='Scripting variable data entry' Name='User data entry into variable' Value='0' />
						<Parameter Category='Scripting variable data entry' Name='Variable name' Value='' />
						<Parameter Category='Task Description' Name='Task number' Value='8' />
						<Parameter Category='Task Description' Name='Task description' Value='Tip Check' />
						<Parameter Category='Task Description' Name='Use default task description' Value='0' />
					</Parameters>
				</Task>
				<Task Name='Bravo::secondary::Tips Off' Task_Type='32' >
					<Enable_Backup >0</Enable_Backup>
					<Task_Disabled >0</Task_Disabled>
					<Task_Skipped >0</Task_Skipped>
					<Has_Breakpoint >0</Has_Breakpoint>
					<Advanced_Settings >
						<Setting Name='Estimated time' Value='9' />
					</Advanced_Settings>
					<TaskScript Name='TaskScript' Value='tips_off(columns_samples);

print(&quot;Taking tips off at &quot; + task.Wellselection)

//update tip img on frm
setDestBoxImg_96();
' />
					<Parameters >
						<Parameter Category='' Name='Location, plate' Value='8' />
						<Parameter Category='' Name='Location, location' Value='8' />
						<Parameter Category='Properties' Name='Allow automatic tracking of tip usage' Value='0' />
						<Parameter Category='Properties' Name='Mark tips as used' Value='0' />
						<Parameter Category='Properties' Name='Well selection' Value='&lt;?xml version=&apos;1.0&apos; encoding=&apos;ASCII&apos; ?&gt;
&lt;Velocity11 file=&apos;MetaData&apos; md5sum=&apos;55e9ea42546e2240c50663e74c735227&apos; version=&apos;1.0&apos; &gt;
	&lt;WellSelection CanBe16QuadrantPattern=&apos;0&apos; CanBeLinked=&apos;0&apos; CanBeQuadrantPattern=&apos;0&apos; IsLinked=&apos;0&apos; IsQuadrantPattern=&apos;0&apos; OnlyOneSelection=&apos;0&apos; OverwriteHeadMode=&apos;0&apos; QuadrantPattern=&apos;0&apos; StartingQuadrant=&apos;1&apos; &gt;
		&lt;PipetteHeadMode Channels=&apos;0&apos; ColumnCount=&apos;7&apos; RowCount=&apos;8&apos; SubsetConfig=&apos;3&apos; SubsetType=&apos;3&apos; TipType=&apos;0&apos; /&gt;
		&lt;Wells &gt;
			&lt;Well Column=&apos;0&apos; Row=&apos;0&apos; /&gt;
		&lt;/Wells&gt;
	&lt;/WellSelection&gt;
&lt;/Velocity11&gt;' />
						<Parameter Category='Task Description' Name='Task number' Value='9' />
						<Parameter Category='Task Description' Name='Task description' Value='Tips Off (Bravo)' />
						<Parameter Category='Task Description' Name='Use default task description' Value='1' />
					</Parameters>
					<PipetteHead AssayMap='0' Disposable='1' HasTips='1' MaxRange='251' MinRange='-41' Name='96LT, 200 �L Series III' >
						<PipetteHeadMode Channels='0' ColumnCount='7' RowCount='8' SubsetConfig='3' SubsetType='3' TipType='0' />
					</PipetteHead>
				</Task>
				<Task Name='BuiltIn::Group End' >
					<Enable_Backup >0</Enable_Backup>
					<Task_Disabled >0</Task_Disabled>
					<Task_Skipped >0</Task_Skipped>
					<Has_Breakpoint >0</Has_Breakpoint>
					<Advanced_Settings />
					<TaskScript Name='TaskScript' Value='' />
					<Parameters >
						<Parameter Category='Task Description' Name='Task number' Value='10' />
						<Parameter Category='Task Description' Name='Task description' Value='End' />
						<Parameter Category='Task Description' Name='Use default task description' Value='0' />
					</Parameters>
				</Task>
				<Devices >
					<Device Device_Name='Bravo - 1' Location_Name='Default Location' />
				</Devices>
				<Parameters >
					<Parameter Name='Display confirmation' Value='Don&apos;t display' />
					<Parameter Name='2' Value='&lt;use default&gt;' />
					<Parameter Name='4' Value='&lt;use default&gt;' />
					<Parameter Name='5' Value='&lt;use default&gt;' />
					<Parameter Name='7' Value='&lt;use default&gt;' />
					<Parameter Name='8' Value='&lt;use default&gt;' />
				</Parameters>
				<Dependencies />
			</Pipette_Process>
		</Main_Processes>
		<Cleanup_Processes >
			<Process >
				<Minimized >0</Minimized>
				<Task Name='BuiltIn::User Message' >
					<Enable_Backup >0</Enable_Backup>
					<Task_Disabled >0</Task_Disabled>
					<Task_Skipped >0</Task_Skipped>
					<Has_Breakpoint >0</Has_Breakpoint>
					<Advanced_Settings >
						<Setting Name='Estimated time' Value='254' />
					</Advanced_Settings>
					<TaskScript Name='TaskScript' Value='' />
					<Parameters >
						<Parameter Category='' Name='Title' Value='' />
						<Parameter Category='' Name='Body' Value='Eluted samples are in the Elution plate on Pos 6
Please keep them cold (or frozen) until convenient for next protocol.
Remove the plate on magnet (Pos 7).' />
						<Parameter Category='' Name='Only show the first time' Value='' />
						<Parameter Category='' Name='Display dialog box' Value='1' />
						<Parameter Category='' Name='Pause process' Value='1' />
						<Parameter Category='' Name='Email' Value='0' />
						<Parameter Category='' Name='Twitter message' Value='0' />
						<Parameter Category='Scripting variable data entry' Name='User data entry into variable' Value='0' />
						<Parameter Category='Scripting variable data entry' Name='Variable name' Value='' />
						<Parameter Category='Task Description' Name='Task number' Value='1' />
						<Parameter Category='Task Description' Name='Task description' Value='User Message' />
						<Parameter Category='Task Description' Name='Use default task description' Value='1' />
					</Parameters>
				</Task>
				<Plate_Parameters >
					<Parameter Name='Plate name' Value='cleanup process - 1' />
				</Plate_Parameters>
				<Quarantine_After_Process >0</Quarantine_After_Process>
			</Process>
		</Cleanup_Processes>
	</Processes>
</Velocity11>
```
